## Supplementary material for "Time-resolved bottlenecks reveal concurrent pathogen entry and growth during bacterial infection dynamics": Code 1: ReadMe.txt

```
11/2025

# General information

This code is distributed under a Creative Commons CC BY 4.0 license (https://creativecommons.org/licenses/by/4.0/). You are free to share and adapt the code for any uses. If this code substantially participated your work, please consider citing the corresponding article.

The code and data used for the analyses performed in the article "Time-resolved bottleneck analysis in bacterial infection dynamics" are compiled in a partially controlled environment (the R project "SV_bottleneck_analysis_2024"). In this project, the annotated notebook "Analysis_2024.Rmd" controls all the code used for the analyses. It also contains some complementary technical details that could not be described in the manuscript, including some development regarding the STAMPR framework and the newly proposed "time-resolved bottleneck" approach.

This notebook was co-written by Sylvain Vicente, Nathanael Boutillon, Raphael Forien and Lionel Roques.

This notebook is a combination of R and Python scripts and was initially written and run on R version 4.2.2 and Python version 3.11.2.

This notebook was made with transparency and reproducibility in mind. If you find any errors or need help to reuse this code, please consider writing to Nemo (nemo.peeters@inrae.fr) or me (sylvain.vicente@inrae.fr).

--------------
General biological context:
Experiments of infection of tomato plants were performed using a neutral barcode collection of ~120 tags in Ralstonia pseudosolanacearum. The objective was to test four factors on the infection dynamics of the pathogen inside the plant:
- Root condition at the infection (intact roots vs cut roots).
- Plant genotype (susceptible Marmande tomato plants vs. tolerant Hawaii7996 tomato plants).
- Temperature during infection (27°C vs 32°C).
- Observed zone of infection (root vs stem).

Following these infections, we developed mathematical analyses (the time-resolved bottleneck framework) to better understand the mode of entry of the pathogen in the plant and infer on quantitative metrics for the infection.

--------------
The files in the R project is divided as follow:
- The folder "Data" contains all the counts tables and metadata used in the article. All data and metadata regarding infection experiments of tomato plants by R. pseudosolanacearum are compiled in the table "Data_tomato_2024.xlsx". Data regarding growth curves of R. pseudosolancearum in vitro are contained in the table "Data_120_growth_2024.xlsx". Additionally, the subfolders "Bachta_natcomm_2020_data" and "Holmes_natcomm_2025_data" contain the datasets about infection experiments by P. aeruginosa or K. pneumoniae and were extracted from their respective articles (supplementary data from Bachta et al, Nature Communications, 2020. and GitHub https://github.com/hullahalli/stampr_rtisan from Holmes et al, Nature Communications, 2025). We thank Dr. Kelly E. R. Bachta for providing the table "2025_9_9_NatComms_CFU_Data_Bachta.xlsx" containing complementary CFU data that were not published within article Bachta et al, Nature Communications, 2020.

- The folder "Analysis_output" contains all analysed data tables. The folder mainly contains output from the calculation of Nb, Nr or Ns as well as the formatted .csv tables used for the "model testing" algorithms.

- The different folders starting with "Models_output..." contain the output of the model testing algorithms on the different datasets. The folder mainly contain the values of the estimated parameters $\theta$, $\mu$ and $r$ and the intermediate files for each simulation. In order, the folder "Models_output" corresponds to the main R. pseudosolanacearum dataset, the extension "_kinetic" relates to the plants infected by R. pseudosolanacearum and collected over time, the extension "_bachta" relates to the P. aeruginosa dataset and the extension "_holmes" relates to the K. pneumoniae dataset. An additional extension "_correct_inoc" corresponds to the same dataset but analysed with a corrected version that takes into account the starting inoculum frequencies.

--------------
About the content of the annotated notebook:
The initial setup chunk loads all the R libraries and the Python dependencies used in the different sections. It will be necessary that you install R and Python if you want to run this code. The initial setup chunk also loads and preprocesses the R. pseudosolanacearum experiments tables. This completes some very basic data preprocessing that was also performed directly on the Excel table using Excel formula (such as for the calculation of a bacterial load using counted CFU and samples weight which can be inspected on the Excel table itself). The initial setup chunk is written entirely in R. All subsequent chunks are separated in independent "sections" that can be run independently.

The first section ("# Section R analysis") is dedicated to the application of the STAMP and STAMPR framework on the R. pseudosolanacearum dataset as well as the production of most of the descriptive figures regarding the experiment (CFU, barcode frequency barplots, in vitro growth curves...). This section is written entirely in R.

All next sections are applications of the model testing algorithms on the different datasets. They contain a mix of R and Python chunks. Each section is essentially a duplication of the same algorithms and applied on each dataset, at the exception of the following differences. All datasets were analysed twice, one section without correction for the starting inoculum frequencies (assumption of a perfect equi-proportion of starting tags) and a section with updated algorithms taking into account inoculum frequencies. On the K. pneumoniae dataset specifically, the section with inoculum correction also contains additional multithreading functions because of the large size of the dataset.

--------------
Guidelines to apply the model testing approach to different dataset (taking the example of the R. pseudosolanacearum dataset):
- Prepare an explicit data table that can be extracted in the format of a R data.frame. R has packages to extract .csv, .tsv, .xlsx... into data.frame. The data table should be organised with one biological sample per row and with the different tested conditions in column (see example of "SV_bottleneck_analysis_2024/Data/Data_tomato_2024.xlsx" extracted in the data.frame "tab_tot"). If you have multiple technical replicate of sequencing of an identical biological sample, you can sum up or average the tag counts as if it was a single sequencing. If you test several factors (i.e. temperature + root conditions + genotype), combine them so that all tested configurations are contained in one single column.

- Convert the table to (or keep it as) an appropriate .csv table (example: "SV_bottleneck_analysis_2024/Analysis_output/tab_tot.csv") that can be used by the model testing algorithms. Do the same for the inoculum table if you intend to use the algorithms with inoculum correction (example: "SV_bottleneck_analysis_2024/Analysis_output/tab_inoc.csv").

- Pick one version of the model testing algorithms that you want. Each section is a version applied on a dataset (example: "# Section reanalysis of the tomato dataset including correction with the starting inoculum frequencies"). The first Python chunk is an initialisation chunk where you will need to specify, for each used variable, the corresponding column in the .csv (!!! be careful, in Python, column numbers start from 0 unlike in R !!!). If one column does not apply to your experimental system, specify a mock column with only integer 1 in it. If you use CFU instead of bacterial load (CFU/g), put the CFU values in the bacterial load column and use the mock column for sample weight. Finally, specify all tested configurations in the appropriate list.

- The subsection II ("# II. Model testing on the experiment of kinetics of infection in tomato plants") contains the bulk of the model testing algorithms. The code is in Python. The first chunk is an initialising the helper functions, don't forget to specify the appropriate target .csv for the samples table and the inoculum table. The chunks for each models can then be launched individually. Modify appropriately the model output directories and set the appropriate tested $\theta$ range and its increment. For $M_{IR}$, you can also modify the input parameter $k$. When a model is done running, the output is saved. Typical run times (processor AMD EPYC7302 CPU, single-thread) for the R. pseudosolanacearum dataset with inoculum correction was the following: $M_{STAMP}$: 1h, $M_{CR}$: 2h, $M_{K}$: 5h, $M_{BS}$: 6h, $M_{IR}$: 12h.

- When all models are done running and the outputs have been saved, the section III ("# Some graphs") contains code chunks in Python and R to analyse the models' error curve and extract all estimated parameters in .csv.
```
