## Supplementary material for "Time-resolved bottlenecks reveal concurrent pathogen entry and growth during bacterial infection dynamics": Code 2: checksums.md5

```
f6739d40057c0ce138f8bd69dff606e6  VERSION
68d4051eb45a5d6d3e1303805f52c159  metadata.yaml
a2b3db96e15a9ec3364d0e2879e9807b  data/data.jsonp
54ae7ead02827c2a4fff50a9a633a8dd  data/demultiplex-summary-forward.pdf
126d760cd5767fa177a910bbf063f16e  data/demultiplex-summary-forward.png
4a284cc3a529b33c28f82607e8a6e3e5  data/forward-seven-number-summaries.tsv
bee195958072db054e722b1b9046d403  data/index.html
1337bbbfa74b36f27ed54c63f2bef4da  data/overview.html
9edf1152802d5d7f6cff5b394e241625  data/per-sample-fastq-counts.tsv
b02d2ac022bf63a832e5b2d1607954df  data/quality-plot.html
6b48857464cb91a45eb80aab1485caec  data/dist/bundle.js
50142b6c2444076623d0819ea6448352  data/dist/d3-license.txt
b25b7d26d06a8ac9e53fca90af353382  data/dist/vendor.bundle.js
0f4e9b90980a6b7536df31dace3bde62  data/q2templateassets/css/base-template.css
e3e8b38fed66211f84a6d5ddb8e0f876  data/q2templateassets/css/bootstrap.min.css
be7f3425b44480dcf3aab3408f632f37  data/q2templateassets/css/normalize.css
476ece9032a4ae897bdb8269c3964734  data/q2templateassets/css/tab-parent.css
f4769f9bdb7466be65088239c12046d1  data/q2templateassets/fonts/glyphicons-halflings-regular.eot
89889688147bd7575d6327160d64e760  data/q2templateassets/fonts/glyphicons-halflings-regular.svg
e18bbf611f2a2e43afc071aa2f4e1512  data/q2templateassets/fonts/glyphicons-halflings-regular.ttf
fa2772327f55d8198301fdb8bcfc8158  data/q2templateassets/fonts/glyphicons-halflings-regular.woff
448c34a56d699c29117adc64c43affeb  data/q2templateassets/fonts/glyphicons-halflings-regular.woff2
91a940675401d7263fd5da9360f20881  data/q2templateassets/img/qiime2-rect-200.png
5869c96cc8f19086aee625d670d741f9  data/q2templateassets/js/bootstrap.min.js
6f2f1b8cb287adcdf616764eccd1fd7f  data/q2templateassets/js/child.js
d4162c9d7e520a5de05001be6e741899  data/q2templateassets/js/jquery-3.2.0.min.js
aabb5aa6b0caa5ea9877e6d6c3f27d73  data/q2templateassets/js/parent.js
f6739d40057c0ce138f8bd69dff606e6  provenance/VERSION
0a6503fe74d2b2971dc9afef9119dc2a  provenance/citations.bib
68d4051eb45a5d6d3e1303805f52c159  provenance/metadata.yaml
3191a93713126c6c7214d18f8264723e  provenance/action/action.yaml
f6739d40057c0ce138f8bd69dff606e6  provenance/artifacts/6d63716a-f4f6-4e22-a4fa-9c65e226ae45/VERSION
0a6503fe74d2b2971dc9afef9119dc2a  provenance/artifacts/6d63716a-f4f6-4e22-a4fa-9c65e226ae45/citations.bib
247e2af6d3bcde393d7856a308f4e58c  provenance/artifacts/6d63716a-f4f6-4e22-a4fa-9c65e226ae45/metadata.yaml
3580382d34ed803d86210850373bd989  provenance/artifacts/6d63716a-f4f6-4e22-a4fa-9c65e226ae45/action/action.yaml
```
