## Supplementary material for "Time-resolved bottlenecks reveal concurrent pathogen entry and growth during bacterial infection dynamics": Code 2: data.jsonp

```
app.init({"subsampleSize": {"forward": 10000, "reverse": 10000}, "totalSeqCount": {"forward": 3713354, "reverse": null}, "minSeqLen": {"forward": 160, "reverse": null}}, {"0":{"count":10000.0,"2%":7.0,"9%":15.0,"25%":32.0,"50%":41.0,"75%":48.0,"91%":50.0,"98%":50.0},"1":{"count":10000.0,"2%":7.0,"9%":16.0,"25%":34.0,"50%":43.0,"75%":48.0,"91%":50.0,"98%":50.0},"2":{"count":10000.0,"2%":7.0,"9%":18.0,"25%":37.0,"50%":43.0,"75%":50.0,"91%":50.0,"98%":50.0},"3":{"count":10000.0,"2%":7.0,"9%":18.0,"25%":36.0,"50%":43.0,"75%":46.0,"91%":50.0,"98%":50.0},"4":{"count":10000.0,"2%":7.0,"9%":19.0,"25%":36.0,"50%":43.0,"75%":46.0,"91%":50.0,"98%":50.0},"5":{"count":10000.0,"2%":7.0,"9%":20.0,"25%":37.0,"50%":43.0,"75%":48.0,"91%":50.0,"98%":50.0},"6":{"count":10000.0,"2%":7.0,"9%":17.0,"25%":34.0,"50%":42.0,"75%":46.0,"91%":50.0,"98%":50.0},"7":{"count":10000.0,"2%":7.0,"9%":16.0,"25%":33.0,"50%":41.0,"75%":46.0,"91%":50.0,"98%":50.0},"8":{"count":10000.0,"2%":7.0,"9%":12.0,"25%":26.0,"50%":39.0,"75%":45.0,"91%":50.0,"98%":50.0},"9":{"count":10000.0,"2%":6.0,"9%":11.0,"25%":24.0,"50%":38.0,"75%":45.0,"91%":50.0,"98%":50.0},"10":{"count":10000.0,"2%":6.0,"9%":11.0,"25%":23.0,"50%":37.0,"75%":44.0,"91%":50.0,"98%":50.0},"11":{"count":10000.0,"2%":6.0,"9%":11.0,"25%":24.0,"50%":37.0,"75%":44.0,"91%":50.0,"98%":50.0},"12":{"count":10000.0,"2%":6.0,"9%":11.0,"25%":23.0,"50%":36.0,"75%":44.0,"91%":50.0,"98%":50.0},"13":{"count":10000.0,"2%":6.0,"9%":13.0,"25%":29.0,"50%":41.0,"75%":50.0,"91%":50.0,"98%":50.0},"14":{"count":10000.0,"2%":6.0,"9%":14.0,"25%":31.0,"50%":41.0,"75%":48.0,"91%":50.0,"98%":50.0},"15":{"count":10000.0,"2%":6.98,"9%":15.0,"25%":33.0,"50%":42.0,"75%":46.0,"91%":50.0,"98%":50.0},"16":{"count":10000.0,"2%":7.0,"9%":14.0,"25%":31.0,"50%":41.0,"75%":44.0,"91%":49.0,"98%":50.0},"17":{"count":10000.0,"2%":7.0,"9%":18.0,"25%":35.0,"50%":42.0,"75%":45.0,"91%":50.0,"98%":50.0},"18":{"count":10000.0,"2%":7.0,"9%":19.0,"25%":36.0,"50%":41.0,"75%":46.0,"91%":50.0,"98%":50.0},"19":{"count":10000.0,"2%":7.0,"9%":19.0,"25%":35.0,"50%":41.0,"75%":45.0,"91%":50.0,"98%":50.0},"20":{"count":10000.0,"2%":7.0,"9%":18.91,"25%":34.0,"50%":41.0,"75%":45.0,"91%":50.0,"98%":50.0},"21":{"count":10000.0,"2%":6.0,"9%":17.0,"25%":33.0,"50%":41.0,"75%":44.0,"91%":50.0,"98%":50.0},"22":{"count":10000.0,"2%":6.0,"9%":15.0,"25%":32.0,"50%":40.0,"75%":44.0,"91%":49.0,"98%":50.0},"23":{"count":10000.0,"2%":6.0,"9%":15.0,"25%":32.0,"50%":40.0,"75%":44.0,"91%":48.0,"98%":50.0},"24":{"count":10000.0,"2%":7.0,"9%":17.0,"25%":32.75,"50%":40.0,"75%":44.0,"91%":50.0,"98%":50.0},"25":{"count":10000.0,"2%":6.0,"9%":14.0,"25%":30.0,"50%":39.0,"75%":42.0,"91%":46.0,"98%":50.0},"26":{"count":10000.0,"2%":7.0,"9%":15.0,"25%":31.0,"50%":39.0,"75%":42.0,"91%":48.0,"98%":50.0},"27":{"count":10000.0,"2%":7.0,"9%":15.0,"25%":30.0,"50%":38.0,"75%":42.0,"91%":46.0,"98%":50.0},"28":{"count":10000.0,"2%":6.0,"9%":14.0,"25%":28.0,"50%":38.0,"75%":42.0,"91%":47.0,"98%":50.0},"29":{"count":10000.0,"2%":6.0,"9%":12.0,"25%":27.0,"50%":38.0,"75%":42.0,"91%":47.0,"98%":50.0},"30":{"count":10000.0,"2%":6.0,"9%":13.0,"25%":28.0,"50%":39.0,"75%":43.0,"91%":49.0,"98%":50.0},"31":{"count":10000.0,"2%":6.0,"9%":13.0,"25%":28.0,"50%":39.0,"75%":43.0,"91%":50.0,"98%":50.0},"32":{"count":10000.0,"2%":6.0,"9%":13.0,"25%":30.0,"50%":40.0,"75%":44.0,"91%":50.0,"98%":50.0},"33":{"count":10000.0,"2%":6.0,"9%":14.0,"25%":31.0,"50%":41.0,"75%":45.0,"91%":50.0,"98%":50.0},"34":{"count":10000.0,"2%":7.0,"9%":15.0,"25%":33.0,"50%":41.0,"75%":45.0,"91%":50.0,"98%":50.0},"35":{"count":10000.0,"2%":7.0,"9%":15.0,"25%":32.0,"50%":40.0,"75%":45.0,"91%":50.0,"98%":50.0},"36":{"count":10000.0,"2%":7.0,"9%":16.0,"25%":33.0,"50%":41.0,"75%":44.0,"91%":50.0,"98%":50.0},"37":{"count":10000.0,"2%":7.0,"9%":15.0,"25%":31.0,"50%":40.0,"75%":43.0,"91%":48.0,"98%":50.0},"38":{"count":10000.0,"2%":7.0,"9%":15.0,"25%":31.0,"50%":40.0,"75%":44.0,"91%":48.0,"98%":50.0},"39":{"count":10000.0,"2%":7.0,"9%":14.0,"25%":30.0,"50%":40.0,"75%":44.0,"91%":49.0,"98%":50.0},"40":{"count":10000.0,"2%":7.0,"9%":13.0,"25%":28.0,"50%":38.0,"75%":43.0,"91%":47.0,"98%":50.0},"41":{"count":10000.0,"2%":7.0,"9%":13.0,"25%":27.0,"50%":36.0,"75%":42.0,"91%":46.0,"98%":50.0},"42":{"count":10000.0,"2%":7.0,"9%":15.0,"25%":28.0,"50%":38.0,"75%":42.0,"91%":50.0,"98%":50.0},"43":{"count":10000.0,"2%":7.0,"9%":14.0,"25%":27.0,"50%":37.0,"75%":43.0,"91%":50.0,"98%":50.0},"44":{"count":10000.0,"2%":7.0,"9%":11.0,"25%":21.0,"50%":32.0,"75%":39.0,"91%":43.0,"98%":50.0},"45":{"count":10000.0,"2%":8.0,"9%":12.0,"25%":25.0,"50%":36.0,"75%":42.0,"91%":46.0,"98%":50.0},"46":{"count":10000.0,"2%":8.0,"9%":14.0,"25%":28.0,"50%":38.0,"75%":43.0,"91%":50.0,"98%":50.0},"47":{"count":10000.0,"2%":8.0,"9%":15.0,"25%":30.0,"50%":39.0,"75%":43.0,"91%":50.0,"98%":50.0},"48":{"count":10000.0,"2%":8.0,"9%":16.0,"25%":31.0,"50%":40.0,"75%":44.0,"91%":50.0,"98%":50.0},"49":{"count":10000.0,"2%":9.0,"9%":23.0,"25%":37.0,"50%":42.0,"75%":49.0,"91%":50.0,"98%":50.0},"50":{"count":10000.0,"2%":10.0,"9%":26.0,"25%":38.0,"50%":42.0,"75%":50.0,"91%":50.0,"98%":50.0},"51":{"count":10000.0,"2%":10.0,"9%":27.0,"25%":38.0,"50%":42.0,"75%":50.0,"91%":50.0,"98%":50.0},"52":{"count":10000.0,"2%":10.0,"9%":27.0,"25%":38.0,"50%":43.0,"75%":47.0,"91%":50.0,"98%":50.0},"53":{"count":10000.0,"2%":10.0,"9%":26.0,"25%":37.0,"50%":43.0,"75%":46.0,"91%":50.0,"98%":50.0},"54":{"count":10000.0,"2%":9.0,"9%":24.0,"25%":36.0,"50%":41.0,"75%":45.0,"91%":50.0,"98%":50.0},"55":{"count":10000.0,"2%":8.0,"9%":21.0,"25%":34.0,"50%":40.0,"75%":44.0,"91%":50.0,"98%":50.0},"56":{"count":10000.0,"2%":8.0,"9%":19.0,"25%":33.0,"50%":40.0,"75%":43.0,"91%":49.0,"98%":50.0},"57":{"count":10000.0,"2%":8.0,"9%":19.0,"25%":34.0,"50%":41.0,"75%":45.0,"91%":50.0,"98%":50.0},"58":{"count":10000.0,"2%":8.0,"9%":18.0,"25%":33.0,"50%":41.0,"75%":45.0,"91%":50.0,"98%":50.0},"59":{"count":10000.0,"2%":8.0,"9%":19.0,"25%":35.0,"50%":41.0,"75%":46.0,"91%":50.0,"98%":50.0},"60":{"count":10000.0,"2%":8.0,"9%":18.91,"25%":34.0,"50%":42.0,"75%":48.0,"91%":50.0,"98%":50.0},"61":{"count":10000.0,"2%":8.0,"9%":19.0,"25%":35.0,"50%":42.0,"75%":50.0,"91%":50.0,"98%":50.0},"62":{"count":10000.0,"2%":8.0,"9%":19.0,"25%":34.0,"50%":41.0,"75%":48.0,"91%":50.0,"98%":50.0},"63":{"count":10000.0,"2%":8.0,"9%":20.0,"25%":35.0,"50%":41.0,"75%":46.0,"91%":50.0,"98%":50.0},"64":{"count":10000.0,"2%":7.0,"9%":20.0,"25%":35.0,"50%":41.0,"75%":45.0,"91%":50.0,"98%":50.0},"65":{"count":10000.0,"2%":8.0,"9%":21.0,"25%":36.0,"50%":41.0,"75%":46.0,"91%":50.0,"98%":50.0},"66":{"count":10000.0,"2%":8.0,"9%":22.0,"25%":37.0,"50%":42.0,"75%":48.0,"91%":50.0,"98%":50.0},"67":{"count":10000.0,"2%":8.0,"9%":22.0,"25%":37.0,"50%":43.0,"75%":48.0,"91%":50.0,"98%":50.0},"68":{"count":10000.0,"2%":7.98,"9%":21.0,"25%":37.0,"50%":43.0,"75%":50.0,"91%":50.0,"98%":50.0},"69":{"count":10000.0,"2%":7.0,"9%":16.0,"25%":32.0,"50%":41.0,"75%":45.0,"91%":50.0,"98%":50.0},"70":{"count":10000.0,"2%":7.0,"9%":15.0,"25%":30.0,"50%":40.0,"75%":45.0,"91%":50.0,"98%":50.0},"71":{"count":10000.0,"2%":7.0,"9%":15.0,"25%":30.0,"50%":40.0,"75%":45.0,"91%":50.0,"98%":50.0},"72":{"count":10000.0,"2%":7.0,"9%":14.0,"25%":29.0,"50%":40.0,"75%":44.0,"91%":50.0,"98%":50.0},"73":{"count":10000.0,"2%":7.0,"9%":14.0,"25%":30.0,"50%":40.0,"75%":44.0,"91%":50.0,"98%":50.0},"74":{"count":10000.0,"2%":7.0,"9%":15.0,"25%":31.0,"50%":41.0,"75%":46.0,"91%":50.0,"98%":50.0},"75":{"count":10000.0,"2%":7.0,"9%":14.0,"25%":31.0,"50%":40.0,"75%":46.0,"91%":50.0,"98%":50.0},"76":{"count":10000.0,"2%":6.0,"9%":12.0,"25%":27.0,"50%":39.0,"75%":44.0,"91%":50.0,"98%":50.0},"77":{"count":10000.0,"2%":6.0,"9%":11.0,"25%":27.0,"50%":39.0,"75%":44.0,"91%":50.0,"98%":50.0},"78":{"count":10000.0,"2%":6.0,"9%":11.0,"25%":27.0,"50%":39.0,"75%":44.0,"91%":50.0,"98%":50.0},"79":{"count":10000.0,"2%":6.0,"9%":11.0,"25%":27.0,"50%":39.0,"75%":44.0,"91%":50.0,"98%":50.0},"80":{"count":10000.0,"2%":6.0,"9%":11.0,"25%":27.0,"50%":39.0,"75%":44.0,"91%":50.0,"98%":50.0},"81":{"count":10000.0,"2%":6.0,"9%":11.0,"25%":27.0,"50%":39.0,"75%":44.0,"91%":50.0,"98%":50.0},"82":{"count":10000.0,"2%":6.0,"9%":11.0,"25%":28.0,"50%":40.0,"75%":45.0,"91%":50.0,"98%":50.0},"83":{"count":10000.0,"2%":6.0,"9%":11.0,"25%":28.0,"50%":40.0,"75%":45.0,"91%":50.0,"98%":50.0},"84":{"count":10000.0,"2%":6.0,"9%":12.0,"25%":30.0,"50%":40.0,"75%":46.0,"91%":50.0,"98%":50.0},"85":{"count":10000.0,"2%":6.0,"9%":12.0,"25%":30.0,"50%":41.0,"75%":46.0,"91%":50.0,"98%":50.0},"86":{"count":10000.0,"2%":6.0,"9%":12.0,"25%":29.0,"50%":40.0,"75%":46.0,"91%":50.0,"98%":50.0},"87":{"count":10000.0,"2%":6.0,"9%":12.0,"25%":28.0,"50%":40.0,"75%":45.0,"91%":50.0,"98%":50.0},"88":{"count":10000.0,"2%":6.0,"9%":12.0,"25%":27.0,"50%":39.0,"75%":45.0,"91%":50.0,"98%":50.0},"89":{"count":10000.0,"2%":6.0,"9%":12.0,"25%":27.0,"50%":39.0,"75%":44.0,"91%":50.0,"98%":50.0},"90":{"count":10000.0,"2%":6.0,"9%":12.0,"25%":26.0,"50%":38.0,"75%":44.0,"91%":50.0,"98%":50.0},"91":{"count":10000.0,"2%":6.0,"9%":12.0,"25%":27.0,"50%":39.0,"75%":44.0,"91%":50.0,"98%":50.0},"92":{"count":10000.0,"2%":6.0,"9%":13.0,"25%":28.0,"50%":39.0,"75%":45.0,"91%":50.0,"98%":50.0},"93":{"count":10000.0,"2%":6.0,"9%":13.0,"25%":28.0,"50%":39.0,"75%":45.0,"91%":50.0,"98%":50.0},"94":{"count":10000.0,"2%":6.0,"9%":13.0,"25%":28.0,"50%":39.0,"75%":45.0,"91%":50.0,"98%":50.0},"95":{"count":10000.0,"2%":6.0,"9%":12.0,"25%":28.0,"50%":39.0,"75%":45.0,"91%":50.0,"98%":50.0},"96":{"count":10000.0,"2%":6.0,"9%":12.0,"25%":28.0,"50%":39.0,"75%":45.0,"91%":50.0,"98%":50.0},"97":{"count":10000.0,"2%":6.0,"9%":11.0,"25%":27.0,"50%":39.0,"75%":44.0,"91%":50.0,"98%":50.0},"98":{"count":10000.0,"2%":6.0,"9%":11.0,"25%":27.0,"50%":39.0,"75%":44.0,"91%":50.0,"98%":50.0},"99":{"count":10000.0,"2%":6.0,"9%":11.0,"25%":25.0,"50%":38.0,"75%":44.0,"91%":50.0,"98%":50.0},"100":{"count":10000.0,"2%":6.0,"9%":10.0,"25%":24.0,"50%":37.0,"75%":43.0,"91%":50.0,"98%":50.0},"101":{"count":10000.0,"2%":5.0,"9%":9.0,"25%":19.0,"50%":35.0,"75%":42.0,"91%":50.0,"98%":50.0},"102":{"count":10000.0,"2%":5.0,"9%":8.0,"25%":19.0,"50%":35.0,"75%":42.0,"91%":50.0,"98%":50.0},"103":{"count":10000.0,"2%":5.0,"9%":8.0,"25%":19.0,"50%":36.0,"75%":42.0,"91%":50.0,"98%":50.0},"104":{"count":10000.0,"2%":5.0,"9%":9.0,"25%":20.0,"50%":36.0,"75%":42.0,"91%":50.0,"98%":50.0},"105":{"count":10000.0,"2%":6.0,"9%":9.0,"25%":22.0,"50%":37.0,"75%":43.0,"91%":50.0,"98%":50.0},"106":{"count":10000.0,"2%":6.0,"9%":9.0,"25%":21.0,"50%":37.0,"75%":44.0,"91%":50.0,"98%":50.0},"107":{"count":10000.0,"2%":5.0,"9%":9.0,"25%":20.0,"50%":36.0,"75%":43.0,"91%":50.0,"98%":50.0},"108":{"count":10000.0,"2%":5.0,"9%":9.0,"25%":20.0,"50%":36.0,"75%":43.0,"91%":50.0,"98%":50.0},"109":{"count":10000.0,"2%":6.0,"9%":9.0,"25%":19.75,"50%":36.0,"75%":43.0,"91%":50.0,"98%":50.0},"110":{"count":10000.0,"2%":6.0,"9%":9.0,"25%":19.0,"50%":36.0,"75%":44.0,"91%":50.0,"98%":50.0},"111":{"count":10000.0,"2%":6.0,"9%":9.0,"25%":20.0,"50%":36.0,"75%":45.0,"91%":50.0,"98%":50.0},"112":{"count":10000.0,"2%":6.0,"9%":9.0,"25%":21.0,"50%":37.0,"75%":45.0,"91%":50.0,"98%":50.0},"113":{"count":10000.0,"2%":6.0,"9%":9.0,"25%":21.0,"50%":37.0,"75%":45.0,"91%":50.0,"98%":50.0},"114":{"count":10000.0,"2%":6.0,"9%":9.0,"25%":22.0,"50%":37.0,"75%":46.0,"91%":50.0,"98%":50.0},"115":{"count":10000.0,"2%":6.0,"9%":10.0,"25%":23.0,"50%":37.0,"75%":44.0,"91%":50.0,"98%":50.0},"116":{"count":10000.0,"2%":6.0,"9%":11.0,"25%":26.0,"50%":39.0,"75%":44.0,"91%":50.0,"98%":50.0},"117":{"count":10000.0,"2%":6.0,"9%":11.0,"25%":27.0,"50%":39.0,"75%":44.0,"91%":50.0,"98%":50.0},"118":{"count":10000.0,"2%":6.0,"9%":12.0,"25%":28.0,"50%":40.0,"75%":44.0,"91%":49.0,"98%":50.0},"119":{"count":10000.0,"2%":6.0,"9%":12.0,"25%":29.0,"50%":39.0,"75%":43.0,"91%":50.0,"98%":50.0},"120":{"count":10000.0,"2%":6.0,"9%":12.91,"25%":28.0,"50%":39.0,"75%":43.0,"91%":50.0,"98%":50.0},"121":{"count":10000.0,"2%":6.0,"9%":12.0,"25%":27.0,"50%":38.0,"75%":43.0,"91%":49.0,"98%":50.0},"122":{"count":10000.0,"2%":7.0,"9%":13.0,"25%":28.0,"50%":39.0,"75%":43.0,"91%":50.0,"98%":50.0},"123":{"count":10000.0,"2%":7.0,"9%":14.0,"25%":29.0,"50%":40.0,"75%":44.0,"91%":50.0,"98%":50.0},"124":{"count":10000.0,"2%":7.0,"9%":15.0,"25%":32.0,"50%":41.0,"75%":45.0,"91%":50.0,"98%":50.0},"125":{"count":10000.0,"2%":7.0,"9%":16.0,"25%":32.0,"50%":41.0,"75%":46.0,"91%":50.0,"98%":50.0},"126":{"count":10000.0,"2%":7.0,"9%":16.0,"25%":31.0,"50%":40.0,"75%":44.0,"91%":50.0,"98%":50.0},"127":{"count":10000.0,"2%":7.0,"9%":15.0,"25%":30.0,"50%":39.0,"75%":43.0,"91%":50.0,"98%":50.0},"128":{"count":10000.0,"2%":7.0,"9%":15.0,"25%":30.0,"50%":39.0,"75%":43.0,"91%":48.0,"98%":50.0},"129":{"count":10000.0,"2%":7.0,"9%":15.91,"25%":31.0,"50%":39.0,"75%":43.0,"91%":48.0,"98%":50.0},"130":{"count":10000.0,"2%":7.0,"9%":15.0,"25%":31.0,"50%":39.0,"75%":43.0,"91%":48.0,"98%":50.0},"131":{"count":10000.0,"2%":7.0,"9%":15.0,"25%":31.0,"50%":40.0,"75%":44.0,"91%":49.0,"98%":50.0},"132":{"count":10000.0,"2%":7.0,"9%":16.0,"25%":32.0,"50%":40.0,"75%":45.0,"91%":50.0,"98%":50.0},"133":{"count":10000.0,"2%":7.0,"9%":17.0,"25%":32.0,"50%":40.0,"75%":45.0,"91%":50.0,"98%":50.0},"134":{"count":10000.0,"2%":7.0,"9%":17.0,"25%":33.0,"50%":41.0,"75%":45.0,"91%":50.0,"98%":50.0},"135":{"count":10000.0,"2%":8.0,"9%":18.91,"25%":34.0,"50%":42.0,"75%":46.0,"91%":50.0,"98%":50.0},"136":{"count":10000.0,"2%":8.0,"9%":19.0,"25%":34.0,"50%":41.0,"75%":47.0,"91%":50.0,"98%":50.0},"137":{"count":10000.0,"2%":8.0,"9%":18.0,"25%":34.0,"50%":41.0,"75%":46.0,"91%":50.0,"98%":50.0},"138":{"count":10000.0,"2%":8.0,"9%":19.0,"25%":35.0,"50%":41.0,"75%":48.0,"91%":50.0,"98%":50.0},"139":{"count":10000.0,"2%":8.0,"9%":21.0,"25%":35.0,"50%":41.0,"75%":50.0,"91%":50.0,"98%":50.0},"140":{"count":10000.0,"2%":8.0,"9%":21.0,"25%":36.0,"50%":41.0,"75%":49.0,"91%":50.0,"98%":50.0},"141":{"count":10000.0,"2%":8.0,"9%":22.0,"25%":36.0,"50%":42.0,"75%":50.0,"91%":50.0,"98%":50.0},"142":{"count":10000.0,"2%":8.0,"9%":24.0,"25%":37.0,"50%":42.0,"75%":49.0,"91%":50.0,"98%":50.0},"143":{"count":10000.0,"2%":8.0,"9%":24.0,"25%":37.0,"50%":42.0,"75%":50.0,"91%":50.0,"98%":50.0},"144":{"count":10000.0,"2%":8.0,"9%":23.0,"25%":37.0,"50%":42.0,"75%":50.0,"91%":50.0,"98%":50.0},"145":{"count":10000.0,"2%":8.0,"9%":21.0,"25%":35.0,"50%":41.0,"75%":46.0,"91%":50.0,"98%":50.0},"146":{"count":10000.0,"2%":7.0,"9%":20.0,"25%":34.0,"50%":41.0,"75%":45.0,"91%":50.0,"98%":50.0},"147":{"count":10000.0,"2%":7.0,"9%":19.0,"25%":33.0,"50%":40.0,"75%":43.0,"91%":50.0,"98%":50.0},"148":{"count":10000.0,"2%":7.0,"9%":16.0,"25%":31.0,"50%":39.0,"75%":42.0,"91%":50.0,"98%":50.0},"149":{"count":10000.0,"2%":7.0,"9%":15.0,"25%":30.0,"50%":37.0,"75%":41.0,"91%":46.0,"98%":50.0},"150":{"count":10000.0,"2%":7.0,"9%":15.0,"25%":30.0,"50%":38.0,"75%":42.0,"91%":47.0,"98%":50.0},"151":{"count":10000.0,"2%":7.0,"9%":15.0,"25%":29.0,"50%":37.0,"75%":41.0,"91%":45.0,"98%":50.0},"152":{"count":10000.0,"2%":7.0,"9%":14.0,"25%":28.0,"50%":37.0,"75%":41.0,"91%":45.0,"98%":50.0},"153":{"count":10000.0,"2%":7.0,"9%":15.0,"25%":29.0,"50%":37.0,"75%":42.0,"91%":46.0,"98%":50.0},"154":{"count":10000.0,"2%":7.0,"9%":15.0,"25%":31.0,"50%":39.0,"75%":44.0,"91%":50.0,"98%":50.0},"155":{"count":10000.0,"2%":7.0,"9%":16.0,"25%":32.0,"50%":40.0,"75%":44.25,"91%":50.0,"98%":50.0},"156":{"count":10000.0,"2%":7.0,"9%":18.0,"25%":34.0,"50%":42.0,"75%":48.0,"91%":50.0,"98%":50.0},"157":{"count":10000.0,"2%":7.0,"9%":18.0,"25%":35.0,"50%":42.0,"75%":47.0,"91%":50.0,"98%":50.0},"158":{"count":10000.0,"2%":7.0,"9%":18.0,"25%":35.0,"50%":42.0,"75%":47.0,"91%":50.0,"98%":50.0},"159":{"count":10000.0,"2%":7.0,"9%":17.0,"25%":34.0,"50%":42.0,"75%":47.0,"91%":50.0,"98%":50.0},"160":{"count":9997.0,"2%":7.0,"9%":16.0,"25%":33.0,"50%":41.0,"75%":46.0,"91%":50.0,"98%":50.0},"161":{"count":9990.0,"2%":7.0,"9%":15.0,"25%":32.0,"50%":40.0,"75%":45.0,"91%":50.0,"98%":50.0},"162":{"count":9984.0,"2%":7.0,"9%":15.0,"25%":31.0,"50%":40.0,"75%":44.0,"91%":50.0,"98%":50.0},"163":{"count":9980.0,"2%":7.0,"9%":15.0,"25%":30.0,"50%":39.0,"75%":44.0,"91%":48.0,"98%":50.0},"164":{"count":9971.0,"2%":7.0,"9%":15.0,"25%":30.0,"50%":40.0,"75%":44.0,"91%":50.0,"98%":50.0},"165":{"count":9964.0,"2%":7.0,"9%":15.0,"25%":31.0,"50%":40.0,"75%":44.0,"91%":50.0,"98%":50.0},"166":{"count":9961.0,"2%":7.0,"9%":15.0,"25%":31.0,"50%":40.0,"75%":44.0,"91%":49.0,"98%":50.0},"167":{"count":9949.0,"2%":7.0,"9%":15.0,"25%":30.0,"50%":39.0,"75%":44.0,"91%":49.0,"98%":50.0},"168":{"count":9938.0,"2%":7.0,"9%":16.0,"25%":31.0,"50%":40.0,"75%":44.0,"91%":50.0,"98%":50.0},"169":{"count":9923.0,"2%":7.0,"9%":15.0,"25%":29.0,"50%":39.0,"75%":43.0,"91%":48.0,"98%":50.0},"170":{"count":9898.0,"2%":7.0,"9%":15.0,"25%":29.0,"50%":38.0,"75%":43.0,"91%":50.0,"98%":50.0},"171":{"count":9821.0,"2%":7.0,"9%":15.0,"25%":29.0,"50%":38.0,"75%":42.0,"91%":49.0,"98%":50.0},"172":{"count":9788.0,"2%":8.0,"9%":15.0,"25%":29.0,"50%":38.0,"75%":43.0,"91%":50.0,"98%":50.0},"173":{"count":9748.0,"2%":8.0,"9%":15.0,"25%":30.0,"50%":39.0,"75%":43.0,"91%":48.0,"98%":50.0},"174":{"count":9712.0,"2%":8.0,"9%":17.0,"25%":32.0,"50%":40.0,"75%":44.0,"91%":49.0,"98%":50.0},"175":{"count":9646.0,"2%":8.0,"9%":17.0,"25%":33.0,"50%":41.0,"75%":44.0,"91%":50.0,"98%":50.0},"176":{"count":9564.0,"2%":8.0,"9%":18.0,"25%":33.0,"50%":41.0,"75%":45.0,"91%":50.0,"98%":50.0},"177":{"count":9428.0,"2%":8.0,"9%":19.0,"25%":34.0,"50%":41.0,"75%":46.0,"91%":50.0,"98%":50.0},"178":{"count":9205.0,"2%":8.0,"9%":20.0,"25%":35.0,"50%":41.0,"75%":46.0,"91%":50.0,"98%":50.0},"179":{"count":8854.0,"2%":8.0,"9%":20.0,"25%":34.0,"50%":41.0,"75%":45.0,"91%":50.0,"98%":50.0},"180":{"count":8327.0,"2%":8.0,"9%":20.0,"25%":35.0,"50%":41.0,"75%":44.0,"91%":50.0,"98%":50.0},"181":{"count":7146.0,"2%":8.0,"9%":20.0,"25%":35.0,"50%":41.0,"75%":44.0,"91%":49.0,"98%":50.0},"182":{"count":2077.0,"2%":6.0,"9%":11.0,"25%":27.0,"50%":39.0,"75%":43.0,"91%":48.0,"98%":50.0},"183":{"count":1188.0,"2%":6.0,"9%":9.0,"25%":23.75,"50%":38.0,"75%":42.0,"91%":48.0,"98%":50.0},"184":{"count":778.0,"2%":5.0,"9%":8.0,"25%":19.0,"50%":34.0,"75%":41.0,"91%":47.0,"98%":50.0},"185":{"count":520.0,"2%":5.38,"9%":8.0,"25%":15.0,"50%":31.0,"75%":41.0,"91%":45.29,"98%":50.0},"186":{"count":387.0,"2%":5.0,"9%":8.0,"25%":13.5,"50%":27.0,"75%":38.0,"91%":45.0,"98%":50.0},"187":{"count":300.0,"2%":5.0,"9%":7.0,"25%":11.0,"50%":24.0,"75%":37.0,"91%":43.0,"98%":50.0},"188":{"count":250.0,"2%":5.0,"9%":6.41,"25%":9.25,"50%":19.0,"75%":35.0,"91%":43.0,"98%":50.0},"189":{"count":208.0,"2%":4.14,"9%":6.0,"25%":9.0,"50%":14.0,"75%":33.0,"91%":41.0,"98%":46.0},"190":{"count":179.0,"2%":4.0,"9%":5.02,"25%":8.0,"50%":12.0,"75%":29.5,"91%":41.0,"98%":48.88},"191":{"count":158.0,"2%":4.0,"9%":5.0,"25%":7.0,"50%":11.0,"75%":26.25,"91%":37.0,"98%":46.0},"192":{"count":126.0,"2%":4.0,"9%":5.0,"25%":7.0,"50%":11.0,"75%":23.0,"91%":35.0,"98%":44.5},"193":{"count":101.0,"2%":4.0,"9%":5.0,"25%":8.0,"50%":12.0,"75%":23.0,"91%":33.0,"98%":43.0},"194":{"count":72.0,"2%":4.42,"9%":5.0,"25%":8.0,"50%":13.0,"75%":21.0,"91%":29.83,"98%":39.48},"195":{"count":56.0,"2%":5.0,"9%":5.95,"25%":7.75,"50%":13.0,"75%":21.0,"91%":27.15,"98%":38.6},"196":{"count":41.0,"2%":6.0,"9%":6.0,"25%":8.0,"50%":12.0,"75%":17.0,"91%":23.4,"98%":30.2},"197":{"count":32.0,"2%":5.24,"9%":6.0,"25%":8.5,"50%":13.0,"75%":16.0,"91%":20.42,"98%":31.56},"198":{"count":22.0,"2%":5.42,"9%":6.0,"25%":8.25,"50%":10.0,"75%":16.0,"91%":20.11,"98%":22.16},"199":{"count":13.0,"2%":5.0,"9%":5.08,"25%":7.0,"50%":9.0,"75%":11.0,"91%":14.92,"98%":19.56}}, undefined);
```
