## Supplementary material for "Time-resolved bottlenecks reveal concurrent pathogen entry and growth during bacterial infection dynamics": Code 2: metadata.yaml

```
uuid: 3da52e3b-ce4c-4399-851a-6d5c1c1d3e4b
type: Visualization
format: null
```
