## Supplementary material for "Time-resolved bottlenecks reveal concurrent pathogen entry and growth during bacterial infection dynamics": Code 2: checksums.md5

```
f6739d40057c0ce138f8bd69dff606e6  VERSION
751a0bf0086e0559885512f5b80046f0  metadata.yaml
ad756e1a62a78e1c5d88f201c2b515ab  data/data.jsonp
5fef3eb16af304048baf747e57cc6e2f  data/demultiplex-summary-forward.pdf
2196485d64ee7b395dd7bffe5c9d514f  data/demultiplex-summary-forward.png
b9c1a4b5699c6fd02f453fbfb0b8beba  data/forward-seven-number-summaries.tsv
bee195958072db054e722b1b9046d403  data/index.html
fd2a4bd7bf3fc50002b3adf288400ce5  data/overview.html
bf6611a02ccf408c487715e93fd6cba2  data/per-sample-fastq-counts.tsv
82b4d9a2965b89888a55080f8b032aae  data/quality-plot.html
6b48857464cb91a45eb80aab1485caec  data/dist/bundle.js
50142b6c2444076623d0819ea6448352  data/dist/d3-license.txt
b25b7d26d06a8ac9e53fca90af353382  data/dist/vendor.bundle.js
0f4e9b90980a6b7536df31dace3bde62  data/q2templateassets/css/base-template.css
e3e8b38fed66211f84a6d5ddb8e0f876  data/q2templateassets/css/bootstrap.min.css
be7f3425b44480dcf3aab3408f632f37  data/q2templateassets/css/normalize.css
476ece9032a4ae897bdb8269c3964734  data/q2templateassets/css/tab-parent.css
f4769f9bdb7466be65088239c12046d1  data/q2templateassets/fonts/glyphicons-halflings-regular.eot
89889688147bd7575d6327160d64e760  data/q2templateassets/fonts/glyphicons-halflings-regular.svg
e18bbf611f2a2e43afc071aa2f4e1512  data/q2templateassets/fonts/glyphicons-halflings-regular.ttf
fa2772327f55d8198301fdb8bcfc8158  data/q2templateassets/fonts/glyphicons-halflings-regular.woff
448c34a56d699c29117adc64c43affeb  data/q2templateassets/fonts/glyphicons-halflings-regular.woff2
91a940675401d7263fd5da9360f20881  data/q2templateassets/img/qiime2-rect-200.png
5869c96cc8f19086aee625d670d741f9  data/q2templateassets/js/bootstrap.min.js
6f2f1b8cb287adcdf616764eccd1fd7f  data/q2templateassets/js/child.js
d4162c9d7e520a5de05001be6e741899  data/q2templateassets/js/jquery-3.2.0.min.js
aabb5aa6b0caa5ea9877e6d6c3f27d73  data/q2templateassets/js/parent.js
f6739d40057c0ce138f8bd69dff606e6  provenance/VERSION
0a6503fe74d2b2971dc9afef9119dc2a  provenance/citations.bib
751a0bf0086e0559885512f5b80046f0  provenance/metadata.yaml
db8cba179d58a44c56193186eb4e7a11  provenance/action/action.yaml
f6739d40057c0ce138f8bd69dff606e6  provenance/artifacts/6cb6080a-ba0d-4a5f-be0b-e3593b390b61/VERSION
0a6503fe74d2b2971dc9afef9119dc2a  provenance/artifacts/6cb6080a-ba0d-4a5f-be0b-e3593b390b61/citations.bib
01f5744881c52cdadec1d1a1e5743c53  provenance/artifacts/6cb6080a-ba0d-4a5f-be0b-e3593b390b61/metadata.yaml
96a8f177dd1ac2f3dafad640f7adc19d  provenance/artifacts/6cb6080a-ba0d-4a5f-be0b-e3593b390b61/action/action.yaml
```
