## Supplementary material for "Time-resolved bottlenecks reveal concurrent pathogen entry and growth during bacterial infection dynamics": Code 2: data.jsonp

```
app.init({"subsampleSize": {"forward": 10000, "reverse": 10000}, "totalSeqCount": {"forward": 6044566, "reverse": null}, "minSeqLen": {"forward": 1, "reverse": null}}, {"0":{"count":10000.0,"2%":6.0,"9%":14.0,"25%":31.0,"50%":41.0,"75%":46.0,"91%":50.0,"98%":50.0},"1":{"count":9997.0,"2%":6.0,"9%":15.0,"25%":33.0,"50%":42.0,"75%":48.0,"91%":50.0,"98%":50.0},"2":{"count":9997.0,"2%":6.0,"9%":18.0,"25%":35.0,"50%":42.0,"75%":50.0,"91%":50.0,"98%":50.0},"3":{"count":9997.0,"2%":6.0,"9%":18.0,"25%":34.0,"50%":42.0,"75%":46.0,"91%":50.0,"98%":50.0},"4":{"count":9996.0,"2%":7.0,"9%":19.0,"25%":34.0,"50%":42.0,"75%":46.0,"91%":50.0,"98%":50.0},"5":{"count":9996.0,"2%":7.0,"9%":19.0,"25%":35.0,"50%":42.0,"75%":47.0,"91%":50.0,"98%":50.0},"6":{"count":9996.0,"2%":7.0,"9%":17.0,"25%":33.0,"50%":42.0,"75%":46.0,"91%":50.0,"98%":50.0},"7":{"count":9996.0,"2%":7.0,"9%":16.0,"25%":31.0,"50%":41.0,"75%":45.0,"91%":50.0,"98%":50.0},"8":{"count":9996.0,"2%":6.0,"9%":12.0,"25%":26.0,"50%":38.0,"75%":44.0,"91%":50.0,"98%":50.0},"9":{"count":9995.0,"2%":6.0,"9%":11.0,"25%":24.0,"50%":37.0,"75%":44.0,"91%":50.0,"98%":50.0},"10":{"count":9995.0,"2%":6.0,"9%":11.0,"25%":23.0,"50%":36.0,"75%":43.0,"91%":50.0,"98%":50.0},"11":{"count":9994.0,"2%":6.0,"9%":11.0,"25%":24.0,"50%":36.0,"75%":43.0,"91%":50.0,"98%":50.0},"12":{"count":9992.0,"2%":6.0,"9%":11.0,"25%":23.0,"50%":35.0,"75%":43.0,"91%":50.0,"98%":50.0},"13":{"count":9992.0,"2%":6.0,"9%":12.0,"25%":28.0,"50%":40.0,"75%":48.0,"91%":50.0,"98%":50.0},"14":{"count":9986.0,"2%":6.0,"9%":13.0,"25%":29.0,"50%":41.0,"75%":47.0,"91%":50.0,"98%":50.0},"15":{"count":9984.0,"2%":6.0,"9%":14.0,"25%":31.0,"50%":41.0,"75%":45.0,"91%":50.0,"98%":50.0},"16":{"count":9984.0,"2%":7.0,"9%":14.0,"25%":30.0,"50%":40.0,"75%":44.0,"91%":48.0,"98%":50.0},"17":{"count":9982.0,"2%":7.0,"9%":17.0,"25%":33.0,"50%":41.0,"75%":45.0,"91%":50.0,"98%":50.0},"18":{"count":9981.0,"2%":7.0,"9%":18.0,"25%":34.0,"50%":41.0,"75%":44.0,"91%":50.0,"98%":50.0},"19":{"count":9981.0,"2%":7.0,"9%":17.0,"25%":32.0,"50%":40.0,"75%":44.0,"91%":49.0,"98%":50.0},"20":{"count":9979.0,"2%":7.0,"9%":18.0,"25%":32.0,"50%":40.0,"75%":44.0,"91%":50.0,"98%":50.0},"21":{"count":9977.0,"2%":7.0,"9%":16.0,"25%":31.0,"50%":40.0,"75%":44.0,"91%":50.0,"98%":50.0},"22":{"count":9966.0,"2%":6.0,"9%":14.0,"25%":30.0,"50%":39.0,"75%":43.0,"91%":48.0,"98%":50.0},"23":{"count":9846.0,"2%":6.0,"9%":14.0,"25%":30.0,"50%":39.0,"75%":43.0,"91%":48.0,"98%":50.0},"24":{"count":9846.0,"2%":7.0,"9%":15.0,"25%":31.0,"50%":39.0,"75%":43.0,"91%":49.0,"98%":50.0},"25":{"count":9840.0,"2%":7.0,"9%":14.0,"25%":29.0,"50%":38.0,"75%":42.0,"91%":45.0,"98%":50.0},"26":{"count":9830.0,"2%":7.0,"9%":14.0,"25%":30.0,"50%":38.0,"75%":42.0,"91%":47.0,"98%":50.0},"27":{"count":9827.0,"2%":7.0,"9%":14.0,"25%":28.0,"50%":38.0,"75%":42.0,"91%":46.0,"98%":50.0},"28":{"count":9826.0,"2%":7.0,"9%":14.0,"25%":28.0,"50%":37.0,"75%":42.0,"91%":46.0,"98%":50.0},"29":{"count":9824.0,"2%":7.0,"9%":13.0,"25%":27.0,"50%":37.0,"75%":42.0,"91%":47.0,"98%":50.0},"30":{"count":9823.0,"2%":7.0,"9%":13.0,"25%":28.0,"50%":38.0,"75%":42.0,"91%":48.0,"98%":50.0},"31":{"count":9821.0,"2%":6.0,"9%":13.0,"25%":28.0,"50%":38.0,"75%":43.0,"91%":49.0,"98%":50.0},"32":{"count":9820.0,"2%":6.0,"9%":13.0,"25%":29.0,"50%":39.0,"75%":44.0,"91%":50.0,"98%":50.0},"33":{"count":9818.0,"2%":6.0,"9%":14.0,"25%":30.0,"50%":39.0,"75%":44.0,"91%":50.0,"98%":50.0},"34":{"count":9817.0,"2%":6.0,"9%":15.0,"25%":31.0,"50%":40.0,"75%":44.0,"91%":50.0,"98%":50.0},"35":{"count":9816.0,"2%":7.0,"9%":15.0,"25%":31.0,"50%":40.0,"75%":44.0,"91%":50.0,"98%":50.0},"36":{"count":9813.0,"2%":7.0,"9%":15.0,"25%":32.0,"50%":40.0,"75%":44.0,"91%":50.0,"98%":50.0},"37":{"count":9813.0,"2%":7.0,"9%":15.0,"25%":30.0,"50%":39.0,"75%":43.0,"91%":48.0,"98%":50.0},"38":{"count":9811.0,"2%":7.0,"9%":15.0,"25%":30.0,"50%":39.0,"75%":43.0,"91%":48.0,"98%":50.0},"39":{"count":9810.0,"2%":7.0,"9%":15.0,"25%":29.0,"50%":39.0,"75%":43.0,"91%":48.0,"98%":50.0},"40":{"count":9808.0,"2%":7.0,"9%":14.0,"25%":28.0,"50%":38.0,"75%":43.0,"91%":47.0,"98%":50.0},"41":{"count":9807.0,"2%":7.0,"9%":14.0,"25%":28.0,"50%":37.0,"75%":42.0,"91%":47.0,"98%":50.0},"42":{"count":9807.0,"2%":7.0,"9%":15.0,"25%":28.0,"50%":38.0,"75%":42.0,"91%":48.0,"98%":50.0},"43":{"count":9806.0,"2%":7.0,"9%":15.0,"25%":28.0,"50%":37.0,"75%":42.0,"91%":49.0,"98%":50.0},"44":{"count":9806.0,"2%":7.0,"9%":12.0,"25%":23.0,"50%":33.0,"75%":40.0,"91%":44.0,"98%":50.0},"45":{"count":9802.0,"2%":7.0,"9%":13.0,"25%":26.0,"50%":36.0,"75%":42.0,"91%":46.0,"98%":50.0},"46":{"count":9799.0,"2%":8.0,"9%":14.0,"25%":28.0,"50%":37.0,"75%":42.0,"91%":50.0,"98%":50.0},"47":{"count":9794.0,"2%":8.0,"9%":15.0,"25%":29.0,"50%":38.0,"75%":43.0,"91%":50.0,"98%":50.0},"48":{"count":9788.0,"2%":8.0,"9%":16.0,"25%":30.0,"50%":39.0,"75%":43.0,"91%":50.0,"98%":50.0},"49":{"count":9788.0,"2%":8.0,"9%":20.0,"25%":34.0,"50%":41.0,"75%":46.0,"91%":50.0,"98%":50.0},"50":{"count":9787.0,"2%":9.0,"9%":23.0,"25%":35.0,"50%":41.0,"75%":50.0,"91%":50.0,"98%":50.0},"51":{"count":9787.0,"2%":9.0,"9%":23.0,"25%":35.0,"50%":41.0,"75%":47.0,"91%":50.0,"98%":50.0},"52":{"count":9783.0,"2%":9.0,"9%":23.0,"25%":35.0,"50%":42.0,"75%":46.0,"91%":50.0,"98%":50.0},"53":{"count":9782.0,"2%":9.0,"9%":23.0,"25%":35.0,"50%":42.0,"75%":46.0,"91%":50.0,"98%":50.0},"54":{"count":9771.0,"2%":9.0,"9%":22.0,"25%":34.0,"50%":41.0,"75%":44.0,"91%":50.0,"98%":50.0},"55":{"count":9715.0,"2%":8.0,"9%":19.0,"25%":33.0,"50%":40.0,"75%":43.0,"91%":50.0,"98%":50.0},"56":{"count":9658.0,"2%":8.0,"9%":19.0,"25%":32.0,"50%":40.0,"75%":43.0,"91%":48.0,"98%":50.0},"57":{"count":9526.0,"2%":7.0,"9%":18.0,"25%":33.0,"50%":40.0,"75%":44.0,"91%":50.0,"98%":50.0},"58":{"count":8471.0,"2%":7.0,"9%":17.0,"25%":32.0,"50%":40.0,"75%":44.0,"91%":50.0,"98%":50.0},"59":{"count":8371.0,"2%":7.0,"9%":17.0,"25%":33.0,"50%":41.0,"75%":46.0,"91%":50.0,"98%":50.0},"60":{"count":8298.0,"2%":7.0,"9%":17.0,"25%":33.0,"50%":42.0,"75%":47.0,"91%":50.0,"98%":50.0},"61":{"count":8158.0,"2%":7.0,"9%":17.0,"25%":33.0,"50%":41.0,"75%":48.0,"91%":50.0,"98%":50.0},"62":{"count":8107.0,"2%":7.0,"9%":17.0,"25%":32.0,"50%":40.0,"75%":46.0,"91%":50.0,"98%":50.0},"63":{"count":8070.0,"2%":7.0,"9%":17.0,"25%":33.0,"50%":41.0,"75%":45.0,"91%":50.0,"98%":50.0},"64":{"count":8031.0,"2%":7.0,"9%":17.7,"25%":33.0,"50%":40.0,"75%":44.0,"91%":50.0,"98%":50.0},"65":{"count":8007.0,"2%":7.0,"9%":18.0,"25%":34.0,"50%":41.0,"75%":45.0,"91%":50.0,"98%":50.0},"66":{"count":7988.0,"2%":7.0,"9%":19.0,"25%":35.0,"50%":41.0,"75%":47.0,"91%":50.0,"98%":50.0},"67":{"count":7948.0,"2%":7.0,"9%":18.0,"25%":35.0,"50%":42.0,"75%":47.0,"91%":50.0,"98%":50.0},"68":{"count":7919.0,"2%":7.0,"9%":18.0,"25%":34.0,"50%":42.0,"75%":48.0,"91%":50.0,"98%":50.0},"69":{"count":7900.0,"2%":7.0,"9%":14.0,"25%":30.0,"50%":41.0,"75%":45.0,"91%":50.0,"98%":50.0},"70":{"count":7888.0,"2%":7.0,"9%":13.0,"25%":28.0,"50%":39.0,"75%":44.0,"91%":50.0,"98%":50.0},"71":{"count":7862.0,"2%":7.0,"9%":13.0,"25%":28.0,"50%":39.0,"75%":45.0,"91%":50.0,"98%":50.0},"72":{"count":7830.0,"2%":7.0,"9%":12.0,"25%":28.0,"50%":39.0,"75%":44.0,"91%":50.0,"98%":50.0},"73":{"count":7698.0,"2%":6.0,"9%":13.0,"25%":28.0,"50%":39.0,"75%":44.0,"91%":50.0,"98%":50.0},"74":{"count":7683.0,"2%":6.0,"9%":13.0,"25%":30.0,"50%":40.0,"75%":45.0,"91%":50.0,"98%":50.0},"75":{"count":7673.0,"2%":6.0,"9%":12.0,"25%":29.0,"50%":40.0,"75%":45.0,"91%":50.0,"98%":50.0},"76":{"count":7655.0,"2%":6.0,"9%":11.0,"25%":25.0,"50%":38.0,"75%":43.0,"91%":50.0,"98%":50.0},"77":{"count":7642.0,"2%":6.0,"9%":11.0,"25%":25.0,"50%":38.0,"75%":44.0,"91%":50.0,"98%":50.0},"78":{"count":7634.0,"2%":6.0,"9%":11.0,"25%":25.0,"50%":38.0,"75%":44.0,"91%":50.0,"98%":50.0},"79":{"count":7623.0,"2%":6.0,"9%":10.0,"25%":25.0,"50%":38.0,"75%":44.0,"91%":50.0,"98%":50.0},"80":{"count":7614.0,"2%":6.0,"9%":10.17,"25%":25.0,"50%":38.0,"75%":44.0,"91%":50.0,"98%":50.0},"81":{"count":7597.0,"2%":6.0,"9%":10.0,"25%":25.0,"50%":38.0,"75%":44.0,"91%":50.0,"98%":50.0},"82":{"count":7587.0,"2%":6.0,"9%":10.0,"25%":26.0,"50%":39.0,"75%":44.0,"91%":50.0,"98%":50.0},"83":{"count":7570.0,"2%":6.0,"9%":10.0,"25%":27.0,"50%":39.0,"75%":44.0,"91%":50.0,"98%":50.0},"84":{"count":7556.0,"2%":6.0,"9%":11.0,"25%":28.0,"50%":40.0,"75%":45.0,"91%":50.0,"98%":50.0},"85":{"count":7540.0,"2%":6.0,"9%":11.0,"25%":28.0,"50%":40.0,"75%":45.0,"91%":50.0,"98%":50.0},"86":{"count":7528.0,"2%":6.0,"9%":11.0,"25%":27.0,"50%":40.0,"75%":45.0,"91%":50.0,"98%":50.0},"87":{"count":7515.0,"2%":6.0,"9%":11.0,"25%":26.0,"50%":39.0,"75%":45.0,"91%":50.0,"98%":50.0},"88":{"count":7506.0,"2%":6.0,"9%":11.0,"25%":26.0,"50%":38.0,"75%":44.0,"91%":50.0,"98%":50.0},"89":{"count":7498.0,"2%":6.0,"9%":11.0,"25%":25.0,"50%":38.0,"75%":44.0,"91%":50.0,"98%":50.0},"90":{"count":7490.0,"2%":6.0,"9%":11.0,"25%":25.0,"50%":38.0,"75%":43.0,"91%":50.0,"98%":50.0},"91":{"count":7484.0,"2%":6.0,"9%":11.0,"25%":25.0,"50%":38.0,"75%":44.0,"91%":50.0,"98%":50.0},"92":{"count":7475.0,"2%":6.0,"9%":11.0,"25%":26.0,"50%":39.0,"75%":44.0,"91%":50.0,"98%":50.0},"93":{"count":7472.0,"2%":6.0,"9%":11.0,"25%":26.0,"50%":38.0,"75%":44.0,"91%":50.0,"98%":50.0},"94":{"count":7463.0,"2%":6.0,"9%":11.0,"25%":26.0,"50%":39.0,"75%":44.0,"91%":50.0,"98%":50.0},"95":{"count":7456.0,"2%":6.0,"9%":10.0,"25%":26.0,"50%":39.0,"75%":44.0,"91%":50.0,"98%":50.0},"96":{"count":7449.0,"2%":6.0,"9%":10.0,"25%":26.0,"50%":39.0,"75%":44.0,"91%":50.0,"98%":50.0},"97":{"count":7434.0,"2%":6.0,"9%":10.0,"25%":26.0,"50%":38.0,"75%":44.0,"91%":50.0,"98%":50.0},"98":{"count":7422.0,"2%":6.0,"9%":10.0,"25%":25.0,"50%":38.0,"75%":44.0,"91%":50.0,"98%":50.0},"99":{"count":7411.0,"2%":5.0,"9%":10.0,"25%":24.0,"50%":38.0,"75%":43.0,"91%":50.0,"98%":50.0},"100":{"count":7376.0,"2%":5.0,"9%":9.0,"25%":23.0,"50%":37.0,"75%":43.0,"91%":50.0,"98%":50.0},"101":{"count":7359.0,"2%":5.0,"9%":8.0,"25%":19.0,"50%":35.0,"75%":42.0,"91%":50.0,"98%":50.0},"102":{"count":7330.0,"2%":5.0,"9%":8.0,"25%":18.0,"50%":35.0,"75%":42.0,"91%":50.0,"98%":50.0},"103":{"count":7292.0,"2%":5.0,"9%":8.0,"25%":18.0,"50%":35.0,"75%":42.0,"91%":50.0,"98%":50.0},"104":{"count":7272.0,"2%":5.0,"9%":8.0,"25%":20.0,"50%":36.0,"75%":42.0,"91%":50.0,"98%":50.0},"105":{"count":7247.0,"2%":5.0,"9%":9.0,"25%":21.0,"50%":37.0,"75%":43.0,"91%":50.0,"98%":50.0},"106":{"count":7223.0,"2%":5.0,"9%":9.0,"25%":21.0,"50%":37.0,"75%":43.0,"91%":50.0,"98%":50.0},"107":{"count":7200.0,"2%":5.0,"9%":9.0,"25%":20.0,"50%":36.0,"75%":43.0,"91%":50.0,"98%":50.0},"108":{"count":7186.0,"2%":5.0,"9%":9.0,"25%":19.0,"50%":36.0,"75%":43.0,"91%":50.0,"98%":50.0},"109":{"count":7172.0,"2%":5.0,"9%":9.0,"25%":19.0,"50%":36.0,"75%":43.0,"91%":50.0,"98%":50.0},"110":{"count":7166.0,"2%":5.0,"9%":9.0,"25%":19.0,"50%":36.0,"75%":44.0,"91%":50.0,"98%":50.0},"111":{"count":7160.0,"2%":5.0,"9%":9.0,"25%":20.0,"50%":36.0,"75%":44.0,"91%":50.0,"98%":50.0},"112":{"count":7158.0,"2%":5.0,"9%":9.0,"25%":21.0,"50%":37.0,"75%":45.0,"91%":50.0,"98%":50.0},"113":{"count":7153.0,"2%":6.0,"9%":9.0,"25%":21.0,"50%":36.0,"75%":45.0,"91%":50.0,"98%":50.0},"114":{"count":7140.0,"2%":6.0,"9%":9.0,"25%":21.0,"50%":37.0,"75%":46.0,"91%":50.0,"98%":50.0},"115":{"count":7133.0,"2%":6.0,"9%":9.88,"25%":21.0,"50%":37.0,"75%":44.0,"91%":50.0,"98%":50.0},"116":{"count":7128.0,"2%":6.0,"9%":10.0,"25%":24.0,"50%":39.0,"75%":44.0,"91%":50.0,"98%":50.0},"117":{"count":7116.0,"2%":6.0,"9%":11.0,"25%":27.0,"50%":39.0,"75%":44.0,"91%":50.0,"98%":50.0},"118":{"count":7113.0,"2%":6.0,"9%":11.0,"25%":28.0,"50%":39.0,"75%":44.0,"91%":49.0,"98%":50.0},"119":{"count":7106.0,"2%":6.0,"9%":12.0,"25%":28.0,"50%":39.0,"75%":43.0,"91%":50.0,"98%":50.0},"120":{"count":7099.0,"2%":6.0,"9%":12.0,"25%":27.0,"50%":39.0,"75%":43.0,"91%":50.0,"98%":50.0},"121":{"count":7093.0,"2%":6.0,"9%":12.0,"25%":27.0,"50%":38.0,"75%":43.0,"91%":49.0,"98%":50.0},"122":{"count":7082.0,"2%":6.0,"9%":12.0,"25%":27.0,"50%":39.0,"75%":43.0,"91%":50.0,"98%":50.0},"123":{"count":7077.0,"2%":7.0,"9%":13.0,"25%":29.0,"50%":40.0,"75%":44.0,"91%":50.0,"98%":50.0},"124":{"count":7069.0,"2%":7.0,"9%":15.0,"25%":32.0,"50%":41.0,"75%":45.0,"91%":50.0,"98%":50.0},"125":{"count":7064.0,"2%":7.0,"9%":15.0,"25%":32.0,"50%":41.0,"75%":46.0,"91%":50.0,"98%":50.0},"126":{"count":7056.0,"2%":7.0,"9%":15.0,"25%":31.0,"50%":40.0,"75%":44.0,"91%":50.0,"98%":50.0},"127":{"count":7048.0,"2%":7.0,"9%":14.0,"25%":30.0,"50%":39.0,"75%":43.0,"91%":50.0,"98%":50.0},"128":{"count":7043.0,"2%":7.0,"9%":14.0,"25%":30.0,"50%":39.0,"75%":43.0,"91%":48.0,"98%":50.0},"129":{"count":7041.0,"2%":7.0,"9%":14.0,"25%":30.0,"50%":39.0,"75%":43.0,"91%":49.0,"98%":50.0},"130":{"count":7040.0,"2%":7.0,"9%":14.0,"25%":30.0,"50%":39.0,"75%":43.0,"91%":48.0,"98%":50.0},"131":{"count":7036.0,"2%":7.0,"9%":14.0,"25%":31.0,"50%":40.0,"75%":44.0,"91%":49.0,"98%":50.0},"132":{"count":7033.0,"2%":7.0,"9%":15.0,"25%":31.0,"50%":40.0,"75%":44.0,"91%":50.0,"98%":50.0},"133":{"count":7026.0,"2%":7.0,"9%":15.0,"25%":31.0,"50%":40.0,"75%":44.0,"91%":50.0,"98%":50.0},"134":{"count":7020.0,"2%":7.0,"9%":15.0,"25%":32.0,"50%":40.0,"75%":45.0,"91%":50.0,"98%":50.0},"135":{"count":7014.0,"2%":8.0,"9%":17.0,"25%":33.0,"50%":41.0,"75%":46.0,"91%":50.0,"98%":50.0},"136":{"count":7005.0,"2%":7.0,"9%":17.0,"25%":34.0,"50%":41.0,"75%":47.0,"91%":50.0,"98%":50.0},"137":{"count":6997.0,"2%":7.0,"9%":17.0,"25%":33.0,"50%":41.0,"75%":46.0,"91%":50.0,"98%":50.0},"138":{"count":6990.0,"2%":7.0,"9%":18.0,"25%":34.0,"50%":41.0,"75%":48.0,"91%":50.0,"98%":50.0},"139":{"count":6981.0,"2%":7.0,"9%":19.0,"25%":35.0,"50%":41.0,"75%":50.0,"91%":50.0,"98%":50.0},"140":{"count":6978.0,"2%":7.0,"9%":19.0,"25%":35.0,"50%":41.0,"75%":48.0,"91%":50.0,"98%":50.0},"141":{"count":6968.0,"2%":8.0,"9%":20.0,"25%":36.0,"50%":41.0,"75%":48.0,"91%":50.0,"98%":50.0},"142":{"count":6963.0,"2%":8.0,"9%":22.0,"25%":37.0,"50%":42.0,"75%":48.0,"91%":50.0,"98%":50.0},"143":{"count":6950.0,"2%":8.0,"9%":22.0,"25%":37.0,"50%":42.0,"75%":50.0,"91%":50.0,"98%":50.0},"144":{"count":6940.0,"2%":8.0,"9%":22.0,"25%":37.0,"50%":42.0,"75%":50.0,"91%":50.0,"98%":50.0},"145":{"count":6935.0,"2%":8.0,"9%":20.0,"25%":35.0,"50%":41.0,"75%":46.0,"91%":50.0,"98%":50.0},"146":{"count":6926.0,"2%":7.0,"9%":19.0,"25%":34.0,"50%":41.0,"75%":45.0,"91%":50.0,"98%":50.0},"147":{"count":6918.0,"2%":7.0,"9%":18.0,"25%":33.0,"50%":40.0,"75%":43.0,"91%":50.0,"98%":50.0},"148":{"count":6914.0,"2%":7.0,"9%":16.0,"25%":31.0,"50%":39.0,"75%":42.0,"91%":50.0,"98%":50.0},"149":{"count":6910.0,"2%":7.0,"9%":16.0,"25%":30.0,"50%":37.0,"75%":41.0,"91%":46.0,"98%":50.0},"150":{"count":6903.0,"2%":7.0,"9%":15.0,"25%":30.0,"50%":38.0,"75%":42.0,"91%":48.0,"98%":50.0},"151":{"count":6902.0,"2%":7.0,"9%":14.0,"25%":29.0,"50%":37.0,"75%":41.0,"91%":45.0,"98%":50.0},"152":{"count":6896.0,"2%":6.0,"9%":14.0,"25%":29.0,"50%":37.0,"75%":41.0,"91%":45.0,"98%":50.0},"153":{"count":6892.0,"2%":6.0,"9%":14.0,"25%":29.0,"50%":37.0,"75%":42.0,"91%":47.0,"98%":50.0},"154":{"count":6885.0,"2%":7.0,"9%":15.0,"25%":31.0,"50%":39.0,"75%":44.0,"91%":50.0,"98%":50.0},"155":{"count":6883.0,"2%":7.0,"9%":16.0,"25%":32.0,"50%":40.0,"75%":44.0,"91%":50.0,"98%":50.0},"156":{"count":6878.0,"2%":7.0,"9%":18.0,"25%":34.0,"50%":42.0,"75%":48.0,"91%":50.0,"98%":50.0},"157":{"count":6872.0,"2%":7.0,"9%":18.0,"25%":35.0,"50%":42.0,"75%":47.0,"91%":50.0,"98%":50.0},"158":{"count":6866.0,"2%":7.0,"9%":18.0,"25%":35.0,"50%":42.0,"75%":47.0,"91%":50.0,"98%":50.0},"159":{"count":6862.0,"2%":7.0,"9%":17.0,"25%":35.0,"50%":42.0,"75%":46.0,"91%":50.0,"98%":50.0},"160":{"count":6858.0,"2%":7.0,"9%":16.0,"25%":33.0,"50%":41.0,"75%":45.0,"91%":50.0,"98%":50.0},"161":{"count":6855.0,"2%":7.0,"9%":15.0,"25%":32.0,"50%":40.0,"75%":45.0,"91%":50.0,"98%":50.0},"162":{"count":6850.0,"2%":7.0,"9%":16.0,"25%":32.0,"50%":40.0,"75%":44.0,"91%":50.0,"98%":50.0},"163":{"count":6848.0,"2%":7.0,"9%":16.0,"25%":31.0,"50%":39.0,"75%":44.0,"91%":48.0,"98%":50.0},"164":{"count":6842.0,"2%":7.0,"9%":15.0,"25%":31.0,"50%":39.0,"75%":44.0,"91%":50.0,"98%":50.0},"165":{"count":6838.0,"2%":7.0,"9%":16.0,"25%":31.0,"50%":40.0,"75%":44.0,"91%":50.0,"98%":50.0},"166":{"count":6830.0,"2%":7.0,"9%":16.0,"25%":31.0,"50%":40.0,"75%":44.0,"91%":49.0,"98%":50.0},"167":{"count":6826.0,"2%":7.0,"9%":16.0,"25%":30.0,"50%":40.0,"75%":44.0,"91%":50.0,"98%":50.0},"168":{"count":6817.0,"2%":7.0,"9%":16.0,"25%":31.0,"50%":40.0,"75%":44.0,"91%":50.0,"98%":50.0},"169":{"count":6809.0,"2%":8.0,"9%":15.0,"25%":30.0,"50%":39.0,"75%":44.0,"91%":48.0,"98%":50.0},"170":{"count":6799.0,"2%":7.0,"9%":15.0,"25%":29.0,"50%":39.0,"75%":43.0,"91%":50.0,"98%":50.0},"171":{"count":6752.0,"2%":7.0,"9%":15.0,"25%":29.0,"50%":38.0,"75%":43.0,"91%":50.0,"98%":50.0},"172":{"count":6735.0,"2%":7.0,"9%":15.0,"25%":30.0,"50%":39.0,"75%":43.0,"91%":50.0,"98%":50.0},"173":{"count":6715.0,"2%":7.0,"9%":15.0,"25%":30.0,"50%":39.0,"75%":43.0,"91%":48.0,"98%":50.0},"174":{"count":6698.0,"2%":8.0,"9%":17.0,"25%":32.0,"50%":40.0,"75%":44.0,"91%":50.0,"98%":50.0},"175":{"count":6656.0,"2%":8.0,"9%":18.0,"25%":33.0,"50%":41.0,"75%":44.0,"91%":50.0,"98%":50.0},"176":{"count":6601.0,"2%":8.0,"9%":18.0,"25%":33.0,"50%":41.0,"75%":45.0,"91%":50.0,"98%":50.0},"177":{"count":6506.0,"2%":8.0,"9%":19.0,"25%":34.0,"50%":41.0,"75%":45.0,"91%":50.0,"98%":50.0},"178":{"count":6390.0,"2%":8.0,"9%":19.0,"25%":34.0,"50%":41.0,"75%":45.0,"91%":50.0,"98%":50.0},"179":{"count":6164.0,"2%":8.0,"9%":19.0,"25%":34.0,"50%":41.0,"75%":45.0,"91%":50.0,"98%":50.0},"180":{"count":5838.0,"2%":8.0,"9%":19.0,"25%":34.0,"50%":41.0,"75%":44.0,"91%":50.0,"98%":50.0},"181":{"count":5129.0,"2%":8.0,"9%":19.0,"25%":35.0,"50%":41.0,"75%":43.0,"91%":48.0,"98%":50.0},"182":{"count":2017.0,"2%":6.0,"9%":12.0,"25%":27.0,"50%":39.0,"75%":43.0,"91%":47.0,"98%":50.0},"183":{"count":1468.0,"2%":5.0,"9%":10.0,"25%":24.0,"50%":38.0,"75%":42.0,"91%":48.97,"98%":50.0},"184":{"count":1217.0,"2%":5.0,"9%":9.0,"25%":21.0,"50%":37.0,"75%":42.0,"91%":46.0,"98%":50.0},"185":{"count":1053.0,"2%":5.0,"9%":8.0,"25%":18.0,"50%":36.0,"75%":42.0,"91%":47.0,"98%":50.0},"186":{"count":979.0,"2%":5.0,"9%":8.0,"25%":17.0,"50%":35.0,"75%":42.0,"91%":48.0,"98%":50.0},"187":{"count":928.0,"2%":5.0,"9%":7.0,"25%":16.0,"50%":34.0,"75%":42.0,"91%":47.0,"98%":50.0},"188":{"count":897.0,"2%":4.92,"9%":7.0,"25%":14.0,"50%":33.0,"75%":41.0,"91%":47.0,"98%":50.0},"189":{"count":873.0,"2%":5.0,"9%":7.0,"25%":13.0,"50%":31.0,"75%":41.0,"91%":47.0,"98%":50.0},"190":{"count":856.0,"2%":4.0,"9%":6.0,"25%":12.0,"50%":30.0,"75%":41.0,"91%":47.0,"98%":50.0},"191":{"count":848.0,"2%":4.0,"9%":6.0,"25%":12.0,"50%":30.0,"75%":41.0,"91%":48.0,"98%":50.0},"192":{"count":835.0,"2%":4.0,"9%":6.0,"25%":12.0,"50%":30.0,"75%":42.0,"91%":48.0,"98%":50.0},"193":{"count":817.0,"2%":4.0,"9%":6.44,"25%":12.0,"50%":29.0,"75%":42.0,"91%":46.0,"98%":50.0},"194":{"count":797.0,"2%":4.92,"9%":7.0,"25%":13.0,"50%":32.0,"75%":42.0,"91%":46.0,"98%":50.0},"195":{"count":787.0,"2%":5.0,"9%":7.0,"25%":14.0,"50%":33.0,"75%":42.0,"91%":48.0,"98%":50.0},"196":{"count":780.0,"2%":5.0,"9%":7.0,"25%":13.75,"50%":33.0,"75%":41.0,"91%":45.0,"98%":50.0},"197":{"count":773.0,"2%":5.0,"9%":7.0,"25%":14.0,"50%":32.0,"75%":41.0,"91%":45.0,"98%":50.0},"198":{"count":768.0,"2%":5.0,"9%":8.0,"25%":14.0,"50%":31.5,"75%":41.0,"91%":44.0,"98%":50.0},"199":{"count":763.0,"2%":5.0,"9%":7.0,"25%":13.0,"50%":31.0,"75%":40.0,"91%":43.0,"98%":50.0},"200":{"count":755.0,"2%":5.0,"9%":7.0,"25%":13.0,"50%":30.0,"75%":40.0,"91%":42.0,"98%":50.0},"201":{"count":747.0,"2%":5.0,"9%":7.0,"25%":13.0,"50%":30.0,"75%":39.0,"91%":43.0,"98%":50.0},"202":{"count":744.0,"2%":5.0,"9%":7.0,"25%":14.75,"50%":30.0,"75%":39.0,"91%":43.0,"98%":50.0},"203":{"count":736.0,"2%":5.0,"9%":7.0,"25%":15.0,"50%":31.0,"75%":40.0,"91%":44.0,"98%":50.0},"204":{"count":726.0,"2%":4.0,"9%":8.0,"25%":16.0,"50%":32.0,"75%":40.0,"91%":46.0,"98%":50.0},"205":{"count":714.0,"2%":5.0,"9%":8.0,"25%":17.0,"50%":32.0,"75%":41.0,"91%":49.83,"98%":50.0},"206":{"count":706.0,"2%":5.0,"9%":7.0,"25%":17.0,"50%":32.0,"75%":41.0,"91%":47.0,"98%":50.0},"207":{"count":693.0,"2%":4.84,"9%":7.0,"25%":15.0,"50%":32.0,"75%":41.0,"91%":46.0,"98%":50.0},"208":{"count":682.0,"2%":4.0,"9%":7.0,"25%":13.0,"50%":31.0,"75%":41.0,"91%":48.0,"98%":50.0},"209":{"count":672.0,"2%":5.0,"9%":7.0,"25%":13.0,"50%":29.0,"75%":41.0,"91%":47.0,"98%":50.0},"210":{"count":666.0,"2%":4.0,"9%":6.0,"25%":13.0,"50%":29.0,"75%":41.0,"91%":45.0,"98%":50.0},"211":{"count":655.0,"2%":4.0,"9%":6.0,"25%":12.0,"50%":28.0,"75%":40.0,"91%":45.0,"98%":50.0},"212":{"count":643.0,"2%":4.0,"9%":6.0,"25%":12.0,"50%":27.0,"75%":38.0,"91%":45.0,"98%":50.0},"213":{"count":631.0,"2%":4.0,"9%":6.0,"25%":11.0,"50%":25.0,"75%":37.0,"91%":45.0,"98%":50.0},"214":{"count":621.0,"2%":4.4,"9%":6.0,"25%":11.0,"50%":24.0,"75%":37.0,"91%":43.0,"98%":50.0},"215":{"count":604.0,"2%":4.0,"9%":6.0,"25%":10.0,"50%":22.0,"75%":36.25,"91%":43.0,"98%":50.0},"216":{"count":584.0,"2%":4.0,"9%":6.0,"25%":10.0,"50%":22.0,"75%":36.0,"91%":42.0,"98%":50.0},"217":{"count":569.0,"2%":4.0,"9%":6.0,"25%":9.0,"50%":21.0,"75%":35.0,"91%":42.0,"98%":50.0},"218":{"count":555.0,"2%":4.08,"9%":6.0,"25%":9.0,"50%":20.0,"75%":34.0,"91%":41.0,"98%":50.0},"219":{"count":539.0,"2%":4.0,"9%":5.42,"25%":9.0,"50%":19.0,"75%":32.0,"91%":41.0,"98%":50.0},"220":{"count":524.0,"2%":4.0,"9%":6.0,"25%":8.0,"50%":17.0,"75%":32.0,"91%":40.0,"98%":47.0},"221":{"count":509.0,"2%":4.0,"9%":5.0,"25%":8.0,"50%":15.0,"75%":30.0,"91%":40.0,"98%":49.68},"222":{"count":484.0,"2%":4.0,"9%":5.0,"25%":7.0,"50%":14.0,"75%":29.0,"91%":39.0,"98%":47.0},"223":{"count":439.0,"2%":3.76,"9%":5.0,"25%":7.0,"50%":14.0,"75%":28.0,"91%":40.0,"98%":46.24},"224":{"count":402.0,"2%":3.0,"9%":5.0,"25%":7.0,"50%":14.0,"75%":26.0,"91%":39.0,"98%":47.0},"225":{"count":351.0,"2%":4.0,"9%":5.0,"25%":7.0,"50%":13.0,"75%":24.5,"91%":40.0,"98%":50.0},"226":{"count":290.0,"2%":4.0,"9%":5.0,"25%":7.0,"50%":12.5,"75%":25.0,"91%":41.0,"98%":50.0},"227":{"count":215.0,"2%":3.28,"9%":5.0,"25%":8.5,"50%":14.0,"75%":29.0,"91%":41.0,"98%":50.0},"228":{"count":177.0,"2%":4.0,"9%":5.0,"25%":8.0,"50%":15.0,"75%":31.0,"91%":43.16,"98%":50.0},"229":{"count":150.0,"2%":4.0,"9%":5.0,"25%":8.0,"50%":14.0,"75%":32.0,"91%":43.59,"98%":50.0},"230":{"count":125.0,"2%":4.0,"9%":5.0,"25%":8.0,"50%":15.0,"75%":35.0,"91%":44.68,"98%":50.0},"231":{"count":113.0,"2%":4.0,"9%":5.0,"25%":8.0,"50%":15.0,"75%":37.0,"91%":43.92,"98%":49.76},"232":{"count":101.0,"2%":4.0,"9%":5.0,"25%":8.0,"50%":16.0,"75%":38.0,"91%":48.0,"98%":50.0},"233":{"count":91.0,"2%":4.0,"9%":6.0,"25%":8.5,"50%":18.0,"75%":39.5,"91%":45.9,"98%":50.0},"234":{"count":85.0,"2%":4.0,"9%":5.0,"25%":9.0,"50%":23.0,"75%":38.0,"91%":46.0,"98%":50.0},"235":{"count":81.0,"2%":4.0,"9%":5.2,"25%":10.0,"50%":22.0,"75%":40.0,"91%":45.8,"98%":50.0},"236":{"count":78.0,"2%":4.0,"9%":5.0,"25%":11.0,"50%":25.0,"75%":40.0,"91%":45.0,"98%":50.0},"237":{"count":74.0,"2%":4.0,"9%":5.0,"25%":11.25,"50%":27.5,"75%":40.0,"91%":46.29,"98%":50.0},"238":{"count":71.0,"2%":4.0,"9%":5.3,"25%":13.0,"50%":26.0,"75%":39.0,"91%":44.7,"98%":50.0},"239":{"count":70.0,"2%":4.0,"9%":7.0,"25%":12.25,"50%":26.0,"75%":38.75,"91%":42.0,"98%":50.0},"240":{"count":69.0,"2%":4.36,"9%":7.0,"25%":10.0,"50%":26.0,"75%":37.0,"91%":46.64,"98%":50.0},"241":{"count":68.0,"2%":4.34,"9%":7.0,"25%":12.0,"50%":27.0,"75%":37.25,"91%":43.97,"98%":50.0},"242":{"count":68.0,"2%":5.0,"9%":6.03,"25%":10.0,"50%":25.5,"75%":38.25,"91%":44.97,"98%":50.0},"243":{"count":68.0,"2%":5.0,"9%":6.03,"25%":10.0,"50%":24.0,"75%":39.25,"91%":44.94,"98%":50.0},"244":{"count":68.0,"2%":5.0,"9%":7.0,"25%":11.0,"50%":25.0,"75%":40.25,"91%":47.94,"98%":50.0},"245":{"count":68.0,"2%":5.0,"9%":7.0,"25%":11.75,"50%":26.0,"75%":40.5,"91%":46.97,"98%":50.0},"246":{"count":66.0,"2%":5.0,"9%":6.0,"25%":11.0,"50%":27.5,"75%":42.0,"91%":45.3,"98%":50.0},"247":{"count":66.0,"2%":5.3,"9%":6.85,"25%":11.5,"50%":29.0,"75%":41.0,"91%":50.0,"98%":50.0},"248":{"count":65.0,"2%":4.0,"9%":5.76,"25%":15.0,"50%":30.0,"75%":41.0,"91%":46.24,"98%":50.0},"249":{"count":65.0,"2%":4.0,"9%":6.52,"25%":15.0,"50%":26.0,"75%":40.0,"91%":50.0,"98%":50.0},"250":{"count":64.0,"2%":4.0,"9%":6.67,"25%":14.0,"50%":28.5,"75%":40.0,"91%":47.0,"98%":50.0},"251":{"count":63.0,"2%":3.0,"9%":4.58,"25%":12.0,"50%":31.0,"75%":40.5,"91%":48.42,"98%":50.0},"252":{"count":62.0,"2%":3.22,"9%":4.49,"25%":12.25,"50%":33.0,"75%":41.0,"91%":49.51,"98%":50.0},"253":{"count":62.0,"2%":4.0,"9%":5.49,"25%":12.0,"50%":32.5,"75%":40.5,"91%":47.51,"98%":50.0},"254":{"count":62.0,"2%":3.22,"9%":6.0,"25%":13.0,"50%":29.5,"75%":38.75,"91%":45.0,"98%":50.0},"255":{"count":61.0,"2%":4.0,"9%":6.4,"25%":15.0,"50%":32.0,"75%":39.0,"91%":49.2,"98%":50.0},"256":{"count":60.0,"2%":4.36,"9%":7.31,"25%":16.5,"50%":32.5,"75%":39.25,"91%":49.38,"98%":50.0},"257":{"count":60.0,"2%":5.0,"9%":7.0,"25%":15.0,"50%":32.0,"75%":37.5,"91%":46.0,"98%":50.0},"258":{"count":60.0,"2%":4.18,"9%":7.31,"25%":19.0,"50%":32.5,"75%":38.25,"91%":43.69,"98%":49.64},"259":{"count":60.0,"2%":3.36,"9%":7.31,"25%":14.75,"50%":32.0,"75%":39.0,"91%":48.0,"98%":50.0},"260":{"count":60.0,"2%":4.18,"9%":7.0,"25%":14.5,"50%":33.0,"75%":43.0,"91%":50.0,"98%":50.0},"261":{"count":58.0,"2%":5.0,"9%":6.0,"25%":14.25,"50%":34.0,"75%":41.0,"91%":50.0,"98%":50.0},"262":{"count":57.0,"2%":5.0,"9%":6.04,"25%":16.0,"50%":34.0,"75%":44.0,"91%":50.0,"98%":50.0},"263":{"count":57.0,"2%":4.12,"9%":6.08,"25%":16.0,"50%":33.0,"75%":42.0,"91%":49.96,"98%":50.0},"264":{"count":56.0,"2%":5.0,"9%":6.0,"25%":12.75,"50%":30.0,"75%":39.25,"91%":50.0,"98%":50.0},"265":{"count":55.0,"2%":6.0,"9%":7.86,"25%":11.5,"50%":31.0,"75%":39.0,"91%":48.28,"98%":50.0},"266":{"count":55.0,"2%":6.16,"9%":8.0,"25%":13.5,"50%":32.0,"75%":38.5,"91%":48.28,"98%":50.0},"267":{"count":55.0,"2%":7.08,"9%":8.0,"25%":13.5,"50%":32.0,"75%":38.5,"91%":46.14,"98%":50.0},"268":{"count":54.0,"2%":6.06,"9%":7.77,"25%":17.5,"50%":32.5,"75%":38.0,"91%":46.0,"98%":50.0},"269":{"count":54.0,"2%":6.0,"9%":8.77,"25%":20.5,"50%":35.0,"75%":38.75,"91%":50.0,"98%":50.0},"270":{"count":54.0,"2%":5.0,"9%":7.77,"25%":17.75,"50%":34.5,"75%":41.0,"91%":46.0,"98%":50.0},"271":{"count":54.0,"2%":6.0,"9%":8.0,"25%":19.5,"50%":34.0,"75%":39.75,"91%":44.23,"98%":50.0},"272":{"count":53.0,"2%":4.08,"9%":7.68,"25%":22.0,"50%":34.0,"75%":42.0,"91%":50.0,"98%":50.0},"273":{"count":53.0,"2%":4.0,"9%":9.04,"25%":20.0,"50%":32.0,"75%":41.0,"91%":47.64,"98%":50.0},"274":{"count":53.0,"2%":4.04,"9%":9.36,"25%":21.0,"50%":33.0,"75%":39.0,"91%":47.96,"98%":50.0},"275":{"count":53.0,"2%":5.0,"9%":9.36,"25%":22.0,"50%":34.0,"75%":40.0,"91%":43.0,"98%":50.0},"276":{"count":53.0,"2%":4.04,"9%":9.04,"25%":20.0,"50%":35.0,"75%":40.0,"91%":44.0,"98%":49.84},"277":{"count":52.0,"2%":5.02,"9%":10.0,"25%":19.5,"50%":35.5,"75%":42.0,"91%":50.0,"98%":50.0},"278":{"count":52.0,"2%":5.02,"9%":10.0,"25%":19.75,"50%":32.0,"75%":43.75,"91%":50.0,"98%":50.0},"279":{"count":51.0,"2%":6.0,"9%":10.0,"25%":20.0,"50%":34.0,"75%":44.5,"91%":50.0,"98%":50.0},"280":{"count":51.0,"2%":5.0,"9%":7.5,"25%":22.0,"50%":35.0,"75%":42.5,"91%":50.0,"98%":50.0},"281":{"count":51.0,"2%":4.0,"9%":7.0,"25%":26.5,"50%":34.0,"75%":41.0,"91%":48.5,"98%":50.0},"282":{"count":50.0,"2%":4.0,"9%":7.82,"25%":23.5,"50%":35.0,"75%":43.0,"91%":50.0,"98%":50.0},"283":{"count":50.0,"2%":4.0,"9%":7.41,"25%":28.25,"50%":36.0,"75%":41.0,"91%":50.0,"98%":50.0},"284":{"count":50.0,"2%":5.96,"9%":7.0,"25%":24.0,"50%":36.0,"75%":42.75,"91%":50.0,"98%":50.0},"285":{"count":49.0,"2%":4.92,"9%":9.32,"25%":22.0,"50%":36.0,"75%":44.0,"91%":50.0,"98%":50.0},"286":{"count":49.0,"2%":4.0,"9%":7.64,"25%":18.0,"50%":37.0,"75%":44.0,"91%":49.68,"98%":50.0},"287":{"count":49.0,"2%":4.96,"9%":9.0,"25%":21.0,"50%":37.0,"75%":45.0,"91%":50.0,"98%":50.0},"288":{"count":48.0,"2%":4.88,"9%":9.23,"25%":22.75,"50%":38.0,"75%":45.0,"91%":50.0,"98%":50.0},"289":{"count":48.0,"2%":3.94,"9%":8.0,"25%":23.75,"50%":38.0,"75%":46.25,"91%":50.0,"98%":50.0},"290":{"count":48.0,"2%":4.0,"9%":7.0,"25%":23.0,"50%":36.5,"75%":42.25,"91%":49.31,"98%":50.0},"291":{"count":48.0,"2%":4.88,"9%":6.46,"25%":28.25,"50%":37.0,"75%":42.0,"91%":49.31,"98%":50.0},"292":{"count":48.0,"2%":3.94,"9%":6.46,"25%":25.75,"50%":35.0,"75%":44.0,"91%":50.0,"98%":50.0},"293":{"count":48.0,"2%":5.88,"9%":7.23,"25%":26.0,"50%":37.0,"75%":43.0,"91%":46.77,"98%":50.0},"294":{"count":48.0,"2%":5.88,"9%":11.23,"25%":22.5,"50%":35.0,"75%":42.25,"91%":49.77,"98%":50.0},"295":{"count":48.0,"2%":6.76,"9%":9.0,"25%":21.75,"50%":35.0,"75%":41.0,"91%":46.31,"98%":50.0},"296":{"count":48.0,"2%":5.88,"9%":8.23,"25%":24.75,"50%":33.0,"75%":42.0,"91%":49.31,"98%":50.0},"297":{"count":48.0,"2%":4.94,"9%":10.92,"25%":23.0,"50%":34.0,"75%":39.25,"91%":46.31,"98%":50.0},"298":{"count":48.0,"2%":4.94,"9%":10.92,"25%":24.5,"50%":35.0,"75%":41.25,"91%":45.54,"98%":50.0},"299":{"count":48.0,"2%":5.88,"9%":10.92,"25%":24.5,"50%":35.0,"75%":41.5,"91%":50.0,"98%":50.0},"300":{"count":48.0,"2%":6.88,"9%":10.23,"25%":22.0,"50%":33.5,"75%":41.25,"91%":49.77,"98%":50.0},"301":{"count":48.0,"2%":6.88,"9%":9.0,"25%":21.0,"50%":33.0,"75%":41.75,"91%":50.0,"98%":50.0},"302":{"count":48.0,"2%":5.94,"9%":9.23,"25%":23.0,"50%":31.5,"75%":40.25,"91%":47.0,"98%":50.0},"303":{"count":48.0,"2%":6.88,"9%":10.0,"25%":20.0,"50%":32.5,"75%":42.0,"91%":49.77,"98%":50.0},"304":{"count":48.0,"2%":5.0,"9%":9.0,"25%":19.5,"50%":33.5,"75%":43.0,"91%":48.54,"98%":50.0},"305":{"count":48.0,"2%":4.94,"9%":8.0,"25%":20.0,"50%":32.0,"75%":44.25,"91%":49.77,"98%":50.0},"306":{"count":48.0,"2%":4.94,"9%":7.0,"25%":19.75,"50%":32.0,"75%":41.25,"91%":48.08,"98%":50.0},"307":{"count":46.0,"2%":4.0,"9%":7.0,"25%":21.0,"50%":34.5,"75%":40.0,"91%":47.95,"98%":50.0},"308":{"count":46.0,"2%":3.9,"9%":7.0,"25%":19.25,"50%":33.5,"75%":40.0,"91%":48.8,"98%":50.0},"309":{"count":46.0,"2%":4.0,"9%":7.05,"25%":18.0,"50%":36.0,"75%":43.75,"91%":47.95,"98%":50.0},"310":{"count":46.0,"2%":3.9,"9%":7.05,"25%":16.0,"50%":36.0,"75%":42.0,"91%":50.0,"98%":50.0},"311":{"count":46.0,"2%":3.0,"9%":8.0,"25%":17.0,"50%":34.5,"75%":42.75,"91%":49.9,"98%":50.0},"312":{"count":46.0,"2%":3.0,"9%":7.05,"25%":17.25,"50%":35.5,"75%":41.0,"91%":50.0,"98%":50.0},"313":{"count":46.0,"2%":3.0,"9%":7.15,"25%":18.25,"50%":35.0,"75%":41.0,"91%":46.0,"98%":50.0},"314":{"count":46.0,"2%":3.9,"9%":7.15,"25%":19.25,"50%":34.0,"75%":42.0,"91%":50.0,"98%":50.0},"315":{"count":46.0,"2%":4.0,"9%":8.05,"25%":19.0,"50%":34.0,"75%":41.0,"91%":43.95,"98%":50.0},"316":{"count":46.0,"2%":4.9,"9%":8.1,"25%":24.5,"50%":36.5,"75%":41.0,"91%":45.95,"98%":50.0},"317":{"count":46.0,"2%":5.0,"9%":8.0,"25%":25.5,"50%":38.0,"75%":40.75,"91%":50.0,"98%":50.0},"318":{"count":46.0,"2%":4.9,"9%":6.1,"25%":20.25,"50%":38.5,"75%":41.75,"91%":49.75,"98%":50.0},"319":{"count":46.0,"2%":5.8,"9%":8.05,"25%":16.25,"50%":36.0,"75%":41.0,"91%":47.9,"98%":50.0},"320":{"count":46.0,"2%":5.8,"9%":8.0,"25%":18.5,"50%":35.0,"75%":42.0,"91%":45.0,"98%":50.0},"321":{"count":46.0,"2%":5.8,"9%":9.05,"25%":18.25,"50%":35.0,"75%":41.75,"91%":47.0,"98%":50.0},"322":{"count":45.0,"2%":6.64,"9%":9.96,"25%":17.0,"50%":31.0,"75%":40.0,"91%":50.0,"98%":50.0},"323":{"count":45.0,"2%":6.76,"9%":10.0,"25%":17.0,"50%":35.0,"75%":40.0,"91%":44.08,"98%":50.0},"324":{"count":45.0,"2%":6.88,"9%":9.96,"25%":20.0,"50%":35.0,"75%":42.0,"91%":46.08,"98%":50.0},"325":{"count":45.0,"2%":7.76,"9%":11.92,"25%":19.0,"50%":36.0,"75%":41.0,"91%":50.0,"98%":50.0},"326":{"count":45.0,"2%":5.88,"9%":9.92,"25%":20.0,"50%":37.0,"75%":42.0,"91%":50.0,"98%":50.0},"327":{"count":44.0,"2%":5.86,"9%":12.87,"25%":21.0,"50%":37.0,"75%":44.25,"91%":50.0,"98%":50.0},"328":{"count":44.0,"2%":5.86,"9%":12.35,"25%":21.0,"50%":34.0,"75%":42.0,"91%":47.13,"98%":50.0},"329":{"count":44.0,"2%":6.72,"9%":7.87,"25%":22.0,"50%":33.5,"75%":41.0,"91%":50.0,"98%":50.0},"330":{"count":44.0,"2%":6.86,"9%":7.0,"25%":22.5,"50%":33.0,"75%":43.0,"91%":50.0,"98%":50.0},"331":{"count":44.0,"2%":7.0,"9%":8.0,"25%":21.0,"50%":35.5,"75%":43.0,"91%":50.0,"98%":50.0},"332":{"count":43.0,"2%":7.0,"9%":8.78,"25%":21.0,"50%":34.0,"75%":42.0,"91%":50.0,"98%":50.0},"333":{"count":43.0,"2%":6.0,"9%":9.56,"25%":21.5,"50%":35.0,"75%":43.0,"91%":50.0,"98%":50.0},"334":{"count":43.0,"2%":6.0,"9%":8.78,"25%":23.5,"50%":37.0,"75%":42.0,"91%":50.0,"98%":50.0},"335":{"count":43.0,"2%":6.52,"9%":8.56,"25%":24.0,"50%":38.0,"75%":44.5,"91%":50.0,"98%":50.0},"336":{"count":43.0,"2%":6.52,"9%":8.78,"25%":23.5,"50%":37.0,"75%":42.5,"91%":50.0,"98%":50.0},"337":{"count":43.0,"2%":4.84,"9%":8.78,"25%":22.0,"50%":36.0,"75%":43.0,"91%":50.0,"98%":50.0},"338":{"count":43.0,"2%":4.84,"9%":8.78,"25%":22.0,"50%":39.0,"75%":43.0,"91%":50.0,"98%":50.0},"339":{"count":43.0,"2%":4.84,"9%":10.78,"25%":23.0,"50%":37.0,"75%":43.0,"91%":50.0,"98%":50.0},"340":{"count":43.0,"2%":5.84,"9%":9.78,"25%":25.0,"50%":38.0,"75%":45.0,"91%":50.0,"98%":50.0},"341":{"count":43.0,"2%":7.0,"9%":10.78,"25%":23.0,"50%":38.0,"75%":44.0,"91%":50.0,"98%":50.0},"342":{"count":43.0,"2%":5.68,"9%":10.56,"25%":21.0,"50%":40.0,"75%":44.5,"91%":50.0,"98%":50.0},"343":{"count":43.0,"2%":5.84,"9%":11.12,"25%":22.5,"50%":40.0,"75%":46.5,"91%":50.0,"98%":50.0},"344":{"count":43.0,"2%":5.0,"9%":11.12,"25%":19.5,"50%":39.0,"75%":45.5,"91%":50.0,"98%":50.0},"345":{"count":43.0,"2%":5.0,"9%":8.0,"25%":22.0,"50%":36.0,"75%":44.0,"91%":50.0,"98%":50.0},"346":{"count":42.0,"2%":4.82,"9%":11.45,"25%":24.0,"50%":36.5,"75%":41.0,"91%":50.0,"98%":50.0},"347":{"count":42.0,"2%":5.64,"9%":12.69,"25%":23.25,"50%":37.0,"75%":43.75,"91%":50.0,"98%":50.0},"348":{"count":42.0,"2%":4.64,"9%":10.69,"25%":23.0,"50%":35.5,"75%":43.0,"91%":50.0,"98%":50.0},"349":{"count":40.0,"2%":6.9,"9%":11.53,"25%":27.0,"50%":36.5,"75%":44.25,"91%":50.0,"98%":50.0},"350":{"count":40.0,"2%":6.9,"9%":14.53,"25%":24.75,"50%":35.0,"75%":42.0,"91%":50.0,"98%":50.0},"351":{"count":40.0,"2%":6.9,"9%":15.51,"25%":24.75,"50%":34.0,"75%":41.0,"91%":50.0,"98%":50.0},"352":{"count":40.0,"2%":8.46,"9%":20.02,"25%":27.0,"50%":36.0,"75%":42.0,"91%":48.47,"98%":50.0},"353":{"count":39.0,"2%":11.36,"9%":20.84,"25%":26.5,"50%":34.0,"75%":42.0,"91%":48.74,"98%":50.0},"354":{"count":39.0,"2%":11.36,"9%":20.0,"25%":24.5,"50%":32.0,"75%":43.5,"91%":48.0,"98%":50.0},"355":{"count":39.0,"2%":11.36,"9%":15.0,"25%":24.0,"50%":34.0,"75%":41.5,"91%":48.74,"98%":50.0},"356":{"count":39.0,"2%":9.84,"9%":15.0,"25%":23.0,"50%":34.0,"75%":42.5,"91%":49.16,"98%":50.0},"357":{"count":38.0,"2%":9.18,"9%":15.0,"25%":20.5,"50%":33.0,"75%":39.75,"91%":49.34,"98%":50.0},"358":{"count":38.0,"2%":9.92,"9%":14.0,"25%":20.25,"50%":31.0,"75%":39.75,"91%":44.67,"98%":50.0},"359":{"count":38.0,"2%":8.96,"9%":11.33,"25%":19.0,"50%":28.5,"75%":39.75,"91%":48.35,"98%":50.0},"360":{"count":37.0,"2%":7.44,"9%":9.48,"25%":18.0,"50%":26.0,"75%":41.0,"91%":48.32,"98%":50.0},"361":{"count":37.0,"2%":6.72,"9%":9.48,"25%":18.0,"50%":26.0,"75%":39.0,"91%":43.76,"98%":50.0},"362":{"count":36.0,"2%":4.7,"9%":8.45,"25%":14.0,"50%":27.0,"75%":38.0,"91%":44.0,"98%":47.9},"363":{"count":36.0,"2%":4.0,"9%":8.15,"25%":13.0,"50%":28.0,"75%":38.0,"91%":48.0,"98%":50.0},"364":{"count":36.0,"2%":3.7,"9%":8.0,"25%":11.0,"50%":27.0,"75%":40.0,"91%":43.0,"98%":50.0},"365":{"count":35.0,"2%":3.68,"9%":8.12,"25%":12.5,"50%":28.0,"75%":41.5,"91%":45.82,"98%":50.0},"366":{"count":35.0,"2%":4.68,"9%":8.06,"25%":12.5,"50%":26.0,"75%":38.0,"91%":44.82,"98%":50.0},"367":{"count":35.0,"2%":5.68,"9%":7.06,"25%":12.0,"50%":25.0,"75%":36.5,"91%":41.94,"98%":46.6},"368":{"count":35.0,"2%":5.36,"9%":7.18,"25%":14.0,"50%":25.0,"75%":37.0,"91%":41.0,"98%":44.64},"369":{"count":34.0,"2%":4.66,"9%":9.91,"25%":15.0,"50%":30.5,"75%":38.0,"91%":41.06,"98%":50.0},"370":{"count":34.0,"2%":4.66,"9%":7.97,"25%":14.0,"50%":28.0,"75%":39.75,"91%":47.09,"98%":50.0},"371":{"count":34.0,"2%":7.0,"9%":8.0,"25%":12.5,"50%":26.5,"75%":40.75,"91%":50.0,"98%":50.0},"372":{"count":34.0,"2%":6.66,"9%":7.0,"25%":12.25,"50%":27.5,"75%":37.75,"91%":50.0,"98%":50.0},"373":{"count":34.0,"2%":6.32,"9%":7.0,"25%":13.0,"50%":27.5,"75%":37.75,"91%":50.0,"98%":50.0},"374":{"count":32.0,"2%":7.0,"9%":10.37,"25%":14.75,"50%":26.0,"75%":38.5,"91%":50.0,"98%":50.0},"375":{"count":32.0,"2%":7.24,"9%":11.16,"25%":15.0,"50%":29.5,"75%":36.25,"91%":41.21,"98%":50.0},"376":{"count":31.0,"2%":6.8,"9%":9.7,"25%":16.0,"50%":31.0,"75%":36.5,"91%":43.6,"98%":48.2},"377":{"count":31.0,"2%":7.4,"9%":12.4,"25%":20.0,"50%":31.0,"75%":36.0,"91%":39.6,"98%":47.0},"378":{"count":31.0,"2%":8.2,"9%":16.0,"25%":22.0,"50%":28.0,"75%":37.0,"91%":39.0,"98%":48.8},"379":{"count":31.0,"2%":9.6,"9%":13.5,"25%":23.0,"50%":29.0,"75%":37.0,"91%":44.9,"98%":50.0},"380":{"count":31.0,"2%":9.0,"9%":12.8,"25%":23.0,"50%":30.0,"75%":37.0,"91%":48.6,"98%":50.0},"381":{"count":31.0,"2%":9.2,"9%":17.1,"25%":22.0,"50%":29.0,"75%":37.5,"91%":41.9,"98%":50.0},"382":{"count":31.0,"2%":8.8,"9%":18.1,"25%":22.0,"50%":27.0,"75%":37.0,"91%":50.0,"98%":50.0},"383":{"count":31.0,"2%":11.6,"9%":18.7,"25%":21.5,"50%":29.0,"75%":37.0,"91%":50.0,"98%":50.0},"384":{"count":31.0,"2%":11.0,"9%":16.0,"25%":21.0,"50%":26.0,"75%":36.5,"91%":47.9,"98%":50.0},"385":{"count":30.0,"2%":9.74,"9%":15.22,"25%":20.25,"50%":28.5,"75%":38.0,"91%":41.78,"98%":47.68},"386":{"count":30.0,"2%":10.16,"9%":11.61,"25%":19.75,"50%":29.5,"75%":36.75,"91%":45.73,"98%":50.0},"387":{"count":30.0,"2%":9.74,"9%":12.61,"25%":15.5,"50%":23.0,"75%":39.25,"91%":47.78,"98%":50.0},"388":{"count":30.0,"2%":8.58,"9%":10.0,"25%":14.75,"50%":27.5,"75%":37.75,"91%":48.78,"98%":50.0},"389":{"count":30.0,"2%":7.16,"9%":9.61,"25%":13.25,"50%":26.0,"75%":43.25,"91%":47.56,"98%":50.0},"390":{"count":30.0,"2%":7.16,"9%":9.61,"25%":13.75,"50%":23.5,"75%":41.0,"91%":46.95,"98%":50.0},"391":{"count":30.0,"2%":9.0,"9%":10.0,"25%":12.0,"50%":23.0,"75%":40.0,"91%":48.17,"98%":50.0},"392":{"count":30.0,"2%":7.74,"9%":9.61,"25%":13.0,"50%":28.0,"75%":42.5,"91%":50.0,"98%":50.0},"393":{"count":30.0,"2%":7.74,"9%":9.61,"25%":13.0,"50%":29.0,"75%":41.0,"91%":50.0,"98%":50.0},"394":{"count":30.0,"2%":6.16,"9%":8.61,"25%":12.0,"50%":29.0,"75%":40.5,"91%":43.39,"98%":50.0},"395":{"count":30.0,"2%":4.74,"9%":8.0,"25%":11.25,"50%":29.5,"75%":38.0,"91%":42.0,"98%":47.68},"396":{"count":30.0,"2%":5.58,"9%":7.61,"25%":11.0,"50%":29.0,"75%":41.5,"91%":44.39,"98%":50.0},"397":{"count":29.0,"2%":5.56,"9%":6.52,"25%":9.0,"50%":26.0,"75%":40.0,"91%":46.48,"98%":48.88},"398":{"count":27.0,"2%":4.52,"9%":6.0,"25%":8.0,"50%":19.0,"75%":44.0,"91%":50.0,"98%":50.0},"399":{"count":27.0,"2%":4.52,"9%":5.34,"25%":8.0,"50%":20.0,"75%":41.0,"91%":50.0,"98%":50.0},"400":{"count":26.0,"2%":4.0,"9%":5.0,"25%":7.25,"50%":23.0,"75%":40.75,"91%":50.0,"98%":50.0},"401":{"count":26.0,"2%":4.5,"9%":5.0,"25%":8.25,"50%":21.0,"75%":40.0,"91%":49.75,"98%":50.0},"402":{"count":26.0,"2%":4.5,"9%":6.0,"25%":8.5,"50%":20.0,"75%":40.5,"91%":50.0,"98%":50.0},"403":{"count":25.0,"2%":4.48,"9%":6.0,"25%":14.0,"50%":19.0,"75%":41.0,"91%":50.0,"98%":50.0},"404":{"count":25.0,"2%":4.48,"9%":6.32,"25%":12.0,"50%":26.0,"75%":40.0,"91%":50.0,"98%":50.0},"405":{"count":24.0,"2%":4.46,"9%":6.14,"25%":13.5,"50%":27.0,"75%":43.0,"91%":50.0,"98%":50.0},"406":{"count":24.0,"2%":4.38,"9%":7.07,"25%":13.5,"50%":30.0,"75%":42.75,"91%":49.72,"98%":50.0},"407":{"count":22.0,"2%":7.0,"9%":7.0,"25%":13.5,"50%":32.0,"75%":42.25,"91%":50.0,"98%":50.0},"408":{"count":22.0,"2%":7.0,"9%":7.89,"25%":13.25,"50%":32.5,"75%":41.75,"91%":49.11,"98%":50.0},"409":{"count":21.0,"2%":6.4,"9%":7.8,"25%":15.0,"50%":35.0,"75%":44.0,"91%":50.0,"98%":50.0},"410":{"count":21.0,"2%":6.4,"9%":7.8,"25%":16.0,"50%":35.0,"75%":43.0,"91%":50.0,"98%":50.0},"411":{"count":21.0,"2%":6.0,"9%":6.0,"25%":18.0,"50%":33.0,"75%":46.0,"91%":50.0,"98%":50.0},"412":{"count":21.0,"2%":5.4,"9%":6.0,"25%":21.0,"50%":33.0,"75%":42.0,"91%":50.0,"98%":50.0},"413":{"count":20.0,"2%":5.38,"9%":8.13,"25%":21.75,"50%":33.0,"75%":39.25,"91%":42.0,"98%":46.96},"414":{"count":20.0,"2%":6.28,"9%":10.0,"25%":21.75,"50%":32.5,"75%":41.0,"91%":44.32,"98%":50.0},"415":{"count":20.0,"2%":4.76,"9%":9.55,"25%":21.0,"50%":31.0,"75%":40.0,"91%":45.74,"98%":50.0},"416":{"count":20.0,"2%":4.76,"9%":8.84,"25%":21.75,"50%":36.0,"75%":41.0,"91%":47.0,"98%":48.86},"417":{"count":19.0,"2%":4.72,"9%":7.86,"25%":22.5,"50%":35.0,"75%":46.5,"91%":50.0,"98%":50.0},"418":{"count":19.0,"2%":6.08,"9%":8.62,"25%":23.0,"50%":38.0,"75%":47.0,"91%":50.0,"98%":50.0},"419":{"count":19.0,"2%":5.36,"9%":13.44,"25%":24.0,"50%":31.0,"75%":41.0,"91%":47.52,"98%":50.0},"420":{"count":19.0,"2%":5.36,"9%":13.44,"25%":24.5,"50%":32.0,"75%":44.5,"91%":50.0,"98%":50.0},"421":{"count":18.0,"2%":9.74,"9%":17.53,"25%":25.5,"50%":37.5,"75%":45.5,"91%":48.41,"98%":50.0},"422":{"count":18.0,"2%":7.36,"9%":11.06,"25%":19.75,"50%":35.0,"75%":43.25,"91%":49.47,"98%":50.0},"423":{"count":18.0,"2%":6.34,"9%":9.65,"25%":19.25,"50%":35.0,"75%":40.75,"91%":44.94,"98%":46.0},"424":{"count":18.0,"2%":6.34,"9%":9.65,"25%":18.5,"50%":37.5,"75%":42.5,"91%":47.35,"98%":50.0},"425":{"count":17.0,"2%":7.24,"9%":13.32,"25%":32.0,"50%":39.0,"75%":42.0,"91%":47.56,"98%":49.36},"426":{"count":17.0,"2%":8.56,"9%":15.32,"25%":32.0,"50%":39.0,"75%":44.0,"91%":50.0,"98%":50.0},"427":{"count":17.0,"2%":8.56,"9%":16.2,"25%":30.0,"50%":38.0,"75%":40.0,"91%":48.56,"98%":49.68},"428":{"count":17.0,"2%":10.84,"9%":22.96,"25%":31.0,"50%":38.0,"75%":43.0,"91%":47.0,"98%":49.04},"429":{"count":17.0,"2%":10.52,"9%":21.96,"25%":30.0,"50%":39.0,"75%":48.0,"91%":50.0,"98%":50.0},"430":{"count":17.0,"2%":10.84,"9%":22.52,"25%":28.0,"50%":36.0,"75%":42.0,"91%":47.8,"98%":50.0},"431":{"count":17.0,"2%":17.28,"9%":22.2,"25%":28.0,"50%":37.0,"75%":42.0,"91%":45.68,"98%":49.04},"432":{"count":17.0,"2%":16.64,"9%":19.32,"25%":27.0,"50%":36.0,"75%":42.0,"91%":47.56,"98%":49.36},"433":{"count":16.0,"2%":17.8,"9%":22.7,"25%":26.5,"50%":35.0,"75%":47.75,"91%":50.0,"98%":50.0},"434":{"count":16.0,"2%":15.9,"9%":20.1,"25%":25.0,"50%":39.5,"75%":47.25,"91%":50.0,"98%":50.0},"435":{"count":16.0,"2%":11.4,"9%":17.35,"25%":23.25,"50%":40.0,"75%":45.0,"91%":47.65,"98%":49.4},"436":{"count":15.0,"2%":17.28,"9%":18.0,"25%":24.5,"50%":38.0,"75%":50.0,"91%":50.0,"98%":50.0},"437":{"count":15.0,"2%":18.0,"9%":18.26,"25%":21.5,"50%":37.0,"75%":49.5,"91%":50.0,"98%":50.0},"438":{"count":15.0,"2%":12.24,"9%":18.0,"25%":18.0,"50%":32.0,"75%":40.5,"91%":50.0,"98%":50.0},"439":{"count":15.0,"2%":7.56,"9%":9.26,"25%":16.5,"50%":32.0,"75%":41.0,"91%":45.0,"98%":48.6},"440":{"count":15.0,"2%":7.28,"9%":8.26,"25%":16.0,"50%":31.0,"75%":43.0,"91%":49.0,"98%":49.72},"441":{"count":14.0,"2%":6.78,"9%":9.85,"25%":21.75,"50%":35.0,"75%":43.5,"91%":49.49,"98%":50.0},"442":{"count":14.0,"2%":6.78,"9%":9.68,"25%":27.25,"50%":34.0,"75%":41.0,"91%":45.32,"98%":48.96},"443":{"count":14.0,"2%":10.26,"9%":12.02,"25%":26.75,"50%":35.5,"75%":41.0,"91%":48.81,"98%":50.0},"444":{"count":14.0,"2%":17.0,"9%":17.85,"25%":26.0,"50%":37.5,"75%":41.75,"91%":48.98,"98%":50.0},"445":{"count":14.0,"2%":16.0,"9%":17.02,"25%":25.75,"50%":36.0,"75%":39.0,"91%":48.81,"98%":50.0},"446":{"count":14.0,"2%":16.52,"9%":18.17,"25%":25.5,"50%":35.0,"75%":44.5,"91%":49.32,"98%":50.0},"447":{"count":13.0,"2%":14.2,"9%":18.64,"25%":26.0,"50%":35.0,"75%":42.0,"91%":48.52,"98%":49.76},"448":{"count":13.0,"2%":14.2,"9%":18.48,"25%":26.0,"50%":39.0,"75%":42.0,"91%":49.44,"98%":50.0},"449":{"count":13.0,"2%":14.2,"9%":18.48,"25%":26.0,"50%":38.0,"75%":48.0,"91%":50.0,"98%":50.0},"450":{"count":13.0,"2%":11.16,"9%":18.4,"25%":25.0,"50%":34.0,"75%":42.0,"91%":50.0,"98%":50.0},"451":{"count":13.0,"2%":8.64,"9%":17.48,"25%":25.0,"50%":38.0,"75%":43.0,"91%":49.52,"98%":50.0},"452":{"count":13.0,"2%":9.64,"9%":18.4,"25%":25.0,"50%":38.0,"75%":41.0,"91%":49.36,"98%":50.0},"453":{"count":13.0,"2%":11.36,"9%":22.16,"25%":24.0,"50%":37.0,"75%":40.0,"91%":45.52,"98%":49.04},"454":{"count":11.0,"2%":18.4,"9%":19.8,"25%":27.0,"50%":36.0,"75%":42.0,"91%":43.5,"98%":47.0},"455":{"count":10.0,"2%":12.54,"9%":14.43,"25%":30.0,"50%":35.0,"75%":38.0,"91%":40.38,"98%":41.64},"456":{"count":9.0,"2%":17.72,"9%":27.24,"25%":33.0,"50%":39.0,"75%":46.0,"91%":50.0,"98%":50.0},"457":{"count":9.0,"2%":17.72,"9%":27.24,"25%":38.0,"50%":40.0,"75%":44.0,"91%":47.84,"98%":49.52},"458":{"count":9.0,"2%":15.08,"9%":22.36,"25%":31.0,"50%":40.0,"75%":43.0,"91%":50.0,"98%":50.0},"459":{"count":9.0,"2%":14.4,"9%":22.8,"25%":30.0,"50%":41.0,"75%":45.0,"91%":50.0,"98%":50.0},"460":{"count":9.0,"2%":14.72,"9%":24.24,"25%":38.0,"50%":42.0,"75%":43.0,"91%":47.56,"98%":48.68},"461":{"count":9.0,"2%":14.56,"9%":23.52,"25%":37.0,"50%":42.0,"75%":50.0,"91%":50.0,"98%":50.0},"462":{"count":9.0,"2%":14.24,"9%":22.08,"25%":36.0,"50%":40.0,"75%":50.0,"91%":50.0,"98%":50.0},"463":{"count":9.0,"2%":19.96,"9%":23.32,"25%":30.0,"50%":40.0,"75%":45.0,"91%":47.12,"98%":49.36},"464":{"count":9.0,"2%":18.32,"9%":19.44,"25%":28.0,"50%":42.0,"75%":45.0,"91%":49.28,"98%":49.84},"465":{"count":9.0,"2%":14.48,"9%":16.16,"25%":24.0,"50%":35.0,"75%":45.0,"91%":50.0,"98%":50.0},"466":{"count":8.0,"2%":15.84,"9%":18.78,"25%":22.5,"50%":36.5,"75%":42.5,"91%":50.0,"98%":50.0},"467":{"count":8.0,"2%":13.26,"9%":17.67,"25%":22.5,"50%":39.0,"75%":45.5,"91%":50.0,"98%":50.0},"468":{"count":8.0,"2%":9.96,"9%":16.82,"25%":22.75,"50%":34.5,"75%":44.0,"91%":50.0,"98%":50.0},"469":{"count":6.0,"2%":11.9,"9%":15.05,"25%":22.25,"50%":35.5,"75%":44.25,"91%":45.0,"98%":45.0},"470":{"count":6.0,"2%":21.1,"9%":24.95,"25%":32.25,"50%":37.5,"75%":47.25,"91%":50.0,"98%":50.0},"471":{"count":6.0,"2%":21.2,"9%":21.9,"25%":27.75,"50%":46.0,"75%":50.0,"91%":50.0,"98%":50.0},"472":{"count":6.0,"2%":16.1,"9%":16.45,"25%":22.75,"50%":41.0,"75%":45.0,"91%":48.2,"98%":49.6},"473":{"count":5.0,"2%":17.84,"9%":24.28,"25%":39.0,"50%":43.0,"75%":44.0,"91%":47.84,"98%":49.52},"474":{"count":5.0,"2%":17.36,"9%":22.12,"25%":33.0,"50%":44.0,"75%":49.0,"91%":49.64,"98%":49.92},"475":{"count":5.0,"2%":17.36,"9%":22.12,"25%":33.0,"50%":41.0,"75%":42.0,"91%":42.0,"98%":42.0},"476":{"count":5.0,"2%":14.68,"9%":20.56,"25%":34.0,"50%":39.0,"75%":39.0,"91%":40.92,"98%":41.76},"477":{"count":5.0,"2%":15.52,"9%":20.84,"25%":33.0,"50%":38.0,"75%":39.0,"91%":46.04,"98%":49.12},"478":{"count":5.0,"2%":15.92,"9%":22.64,"25%":38.0,"50%":40.0,"75%":45.0,"91%":48.2,"98%":49.6},"479":{"count":5.0,"2%":8.48,"9%":17.16,"25%":37.0,"50%":38.0,"75%":41.0,"91%":46.76,"98%":49.28},"480":{"count":5.0,"2%":7.64,"9%":16.88,"25%":38.0,"50%":39.0,"75%":39.0,"91%":44.76,"98%":47.28},"481":{"count":5.0,"2%":8.4,"9%":16.8,"25%":36.0,"50%":38.0,"75%":44.0,"91%":44.0,"98%":44.0},"482":{"count":5.0,"2%":6.92,"9%":13.64,"25%":29.0,"50%":36.0,"75%":40.0,"91%":42.56,"98%":43.68},"483":{"count":5.0,"2%":6.92,"9%":13.64,"25%":29.0,"50%":39.0,"75%":39.0,"91%":40.28,"98%":40.84},"484":{"count":5.0,"2%":5.4,"9%":6.8,"25%":10.0,"50%":38.0,"75%":40.0,"91%":40.0,"98%":40.0},"485":{"count":5.0,"2%":5.4,"9%":6.8,"25%":10.0,"50%":36.0,"75%":50.0,"91%":50.0,"98%":50.0},"486":{"count":5.0,"2%":5.88,"9%":8.96,"25%":16.0,"50%":38.0,"75%":50.0,"91%":50.0,"98%":50.0},"487":{"count":4.0,"2%":7.04,"9%":14.18,"25%":30.5,"50%":44.5,"75%":50.0,"91%":50.0,"98%":50.0},"488":{"count":3.0,"2%":7.32,"9%":11.94,"25%":22.5,"50%":39.0,"75%":44.0,"91%":47.2,"98%":48.6},"489":{"count":3.0,"2%":8.0,"9%":11.5,"25%":19.5,"50%":32.0,"75%":41.0,"91%":46.76,"98%":49.28},"490":{"count":3.0,"2%":8.0,"9%":11.5,"25%":19.5,"50%":32.0,"75%":41.0,"91%":46.76,"98%":49.28},"491":{"count":3.0,"2%":11.8,"9%":14.6,"25%":21.0,"50%":31.0,"75%":40.5,"91%":46.58,"98%":49.24},"492":{"count":3.0,"2%":7.2,"9%":7.9,"25%":9.5,"50%":12.0,"75%":31.0,"91%":43.16,"98%":48.48},"493":{"count":3.0,"2%":6.24,"9%":7.08,"25%":9.0,"50%":12.0,"75%":25.5,"91%":34.14,"98%":37.92},"494":{"count":3.0,"2%":6.24,"9%":7.08,"25%":9.0,"50%":12.0,"75%":27.5,"91%":37.42,"98%":41.76},"495":{"count":3.0,"2%":6.24,"9%":7.08,"25%":9.0,"50%":12.0,"75%":26.5,"91%":35.78,"98%":39.84},"496":{"count":3.0,"2%":6.24,"9%":7.08,"25%":9.0,"50%":12.0,"75%":27.0,"91%":36.6,"98%":40.8},"497":{"count":3.0,"2%":7.08,"9%":10.86,"25%":19.5,"50%":33.0,"75%":34.5,"91%":35.46,"98%":35.88},"498":{"count":3.0,"2%":9.96,"9%":13.32,"25%":21.0,"50%":33.0,"75%":41.5,"91%":46.94,"98%":49.32},"499":{"count":3.0,"2%":10.92,"9%":14.14,"25%":21.5,"50%":33.0,"75%":38.0,"91%":41.2,"98%":42.6},"500":{"count":3.0,"2%":16.68,"9%":19.06,"25%":24.5,"50%":33.0,"75%":36.5,"91%":38.74,"98%":39.72},"501":{"count":3.0,"2%":26.28,"9%":27.26,"25%":29.5,"50%":33.0,"75%":39.5,"91%":43.66,"98%":45.48},"502":{"count":3.0,"2%":31.32,"9%":32.44,"25%":35.0,"50%":39.0,"75%":44.0,"91%":47.2,"98%":48.6},"503":{"count":3.0,"2%":36.24,"9%":37.08,"25%":39.0,"50%":42.0,"75%":46.0,"91%":48.56,"98%":49.68},"504":{"count":3.0,"2%":38.08,"9%":38.36,"25%":39.0,"50%":40.0,"75%":42.0,"91%":43.28,"98%":43.84},"505":{"count":3.0,"2%":41.04,"9%":41.18,"25%":41.5,"50%":42.0,"75%":42.5,"91%":42.82,"98%":42.96},"506":{"count":3.0,"2%":38.04,"9%":38.18,"25%":38.5,"50%":39.0,"75%":41.0,"91%":42.28,"98%":42.84},"507":{"count":3.0,"2%":29.32,"9%":30.44,"25%":33.0,"50%":37.0,"75%":39.5,"91%":41.1,"98%":41.8},"508":{"count":3.0,"2%":29.2,"9%":29.9,"25%":31.5,"50%":34.0,"75%":39.0,"91%":42.2,"98%":43.6},"509":{"count":3.0,"2%":22.28,"9%":23.26,"25%":25.5,"50%":29.0,"75%":35.5,"91%":39.66,"98%":41.48},"510":{"count":3.0,"2%":21.32,"9%":22.44,"25%":25.0,"50%":29.0,"75%":34.0,"91%":37.2,"98%":38.6},"511":{"count":3.0,"2%":22.28,"9%":23.26,"25%":25.5,"50%":29.0,"75%":32.0,"91%":33.92,"98%":34.76},"512":{"count":3.0,"2%":18.68,"9%":21.06,"25%":26.5,"50%":35.0,"75%":36.0,"91%":36.64,"98%":36.92},"513":{"count":3.0,"2%":16.8,"9%":19.6,"25%":26.0,"50%":36.0,"75%":36.5,"91%":36.82,"98%":36.96},"514":{"count":3.0,"2%":17.72,"9%":20.24,"25%":26.0,"50%":35.0,"75%":35.5,"91%":35.82,"98%":35.96},"515":{"count":3.0,"2%":14.72,"9%":17.24,"25%":23.0,"50%":32.0,"75%":33.5,"91%":34.46,"98%":34.88},"516":{"count":3.0,"2%":15.68,"9%":18.06,"25%":23.5,"50%":32.0,"75%":36.5,"91%":39.38,"98%":40.64},"517":{"count":3.0,"2%":15.64,"9%":17.88,"25%":23.0,"50%":31.0,"75%":39.0,"91%":44.12,"98%":46.36},"518":{"count":3.0,"2%":14.68,"9%":17.06,"25%":22.5,"50%":31.0,"75%":40.5,"91%":46.58,"98%":49.24},"519":{"count":3.0,"2%":10.64,"9%":16.38,"25%":29.5,"50%":50.0,"75%":50.0,"91%":50.0,"98%":50.0},"520":{"count":3.0,"2%":10.36,"9%":15.12,"25%":26.0,"50%":43.0,"75%":46.5,"91%":48.74,"98%":49.72},"521":{"count":3.0,"2%":9.36,"9%":14.12,"25%":25.0,"50%":42.0,"75%":43.0,"91%":43.64,"98%":43.92},"522":{"count":2.0,"2%":41.02,"9%":41.09,"25%":41.25,"50%":41.5,"75%":41.75,"91%":41.91,"98%":41.98},"523":{"count":2.0,"2%":40.04,"9%":40.18,"25%":40.5,"50%":41.0,"75%":41.5,"91%":41.82,"98%":41.96},"524":{"count":2.0,"2%":40.02,"9%":40.09,"25%":40.25,"50%":40.5,"75%":40.75,"91%":40.91,"98%":40.98},"525":{"count":2.0,"2%":40.06,"9%":40.27,"25%":40.75,"50%":41.5,"75%":42.25,"91%":42.73,"98%":42.94},"526":{"count":2.0,"2%":38.08,"9%":38.36,"25%":39.0,"50%":40.0,"75%":41.0,"91%":41.64,"98%":41.92},"527":{"count":2.0,"2%":38.02,"9%":38.09,"25%":38.25,"50%":38.5,"75%":38.75,"91%":38.91,"98%":38.98},"528":{"count":2.0,"2%":37.1,"9%":37.45,"25%":38.25,"50%":39.5,"75%":40.75,"91%":41.55,"98%":41.9},"529":{"count":2.0,"2%":36.04,"9%":36.18,"25%":36.5,"50%":37.0,"75%":37.5,"91%":37.82,"98%":37.96},"530":{"count":2.0,"2%":20.38,"9%":21.71,"25%":24.75,"50%":29.5,"75%":34.25,"91%":37.29,"98%":38.62},"531":{"count":2.0,"2%":20.4,"9%":21.8,"25%":25.0,"50%":30.0,"75%":35.0,"91%":38.2,"98%":39.6},"532":{"count":2.0,"2%":20.42,"9%":21.89,"25%":25.25,"50%":30.5,"75%":35.75,"91%":39.11,"98%":40.58},"533":{"count":2.0,"2%":20.38,"9%":21.71,"25%":24.75,"50%":29.5,"75%":34.25,"91%":37.29,"98%":38.62},"534":{"count":2.0,"2%":20.6,"9%":22.7,"25%":27.5,"50%":35.0,"75%":42.5,"91%":47.3,"98%":49.4},"535":{"count":2.0,"2%":23.54,"9%":25.43,"25%":29.75,"50%":36.5,"75%":43.25,"91%":47.57,"98%":49.46},"536":{"count":2.0,"2%":14.72,"9%":17.24,"25%":23.0,"50%":32.0,"75%":41.0,"91%":46.76,"98%":49.28},"537":{"count":2.0,"2%":14.54,"9%":16.43,"25%":20.75,"50%":27.5,"75%":34.25,"91%":38.57,"98%":40.46},"538":{"count":2.0,"2%":13.48,"9%":15.16,"25%":19.0,"50%":25.0,"75%":31.0,"91%":34.84,"98%":36.52},"539":{"count":1.0,"2%":39.0,"9%":39.0,"25%":39.0,"50%":39.0,"75%":39.0,"91%":39.0,"98%":39.0},"540":{"count":1.0,"2%":39.0,"9%":39.0,"25%":39.0,"50%":39.0,"75%":39.0,"91%":39.0,"98%":39.0},"541":{"count":1.0,"2%":32.0,"9%":32.0,"25%":32.0,"50%":32.0,"75%":32.0,"91%":32.0,"98%":32.0},"542":{"count":1.0,"2%":26.0,"9%":26.0,"25%":26.0,"50%":26.0,"75%":26.0,"91%":26.0,"98%":26.0},"543":{"count":1.0,"2%":25.0,"9%":25.0,"25%":25.0,"50%":25.0,"75%":25.0,"91%":25.0,"98%":25.0},"544":{"count":1.0,"2%":25.0,"9%":25.0,"25%":25.0,"50%":25.0,"75%":25.0,"91%":25.0,"98%":25.0},"545":{"count":1.0,"2%":25.0,"9%":25.0,"25%":25.0,"50%":25.0,"75%":25.0,"91%":25.0,"98%":25.0},"546":{"count":1.0,"2%":25.0,"9%":25.0,"25%":25.0,"50%":25.0,"75%":25.0,"91%":25.0,"98%":25.0},"547":{"count":1.0,"2%":33.0,"9%":33.0,"25%":33.0,"50%":33.0,"75%":33.0,"91%":33.0,"98%":33.0},"548":{"count":1.0,"2%":31.0,"9%":31.0,"25%":31.0,"50%":31.0,"75%":31.0,"91%":31.0,"98%":31.0},"549":{"count":1.0,"2%":29.0,"9%":29.0,"25%":29.0,"50%":29.0,"75%":29.0,"91%":29.0,"98%":29.0},"550":{"count":1.0,"2%":31.0,"9%":31.0,"25%":31.0,"50%":31.0,"75%":31.0,"91%":31.0,"98%":31.0},"551":{"count":1.0,"2%":31.0,"9%":31.0,"25%":31.0,"50%":31.0,"75%":31.0,"91%":31.0,"98%":31.0},"552":{"count":1.0,"2%":28.0,"9%":28.0,"25%":28.0,"50%":28.0,"75%":28.0,"91%":28.0,"98%":28.0},"553":{"count":1.0,"2%":21.0,"9%":21.0,"25%":21.0,"50%":21.0,"75%":21.0,"91%":21.0,"98%":21.0},"554":{"count":1.0,"2%":18.0,"9%":18.0,"25%":18.0,"50%":18.0,"75%":18.0,"91%":18.0,"98%":18.0},"555":{"count":1.0,"2%":15.0,"9%":15.0,"25%":15.0,"50%":15.0,"75%":15.0,"91%":15.0,"98%":15.0},"556":{"count":1.0,"2%":12.0,"9%":12.0,"25%":12.0,"50%":12.0,"75%":12.0,"91%":12.0,"98%":12.0},"557":{"count":1.0,"2%":10.0,"9%":10.0,"25%":10.0,"50%":10.0,"75%":10.0,"91%":10.0,"98%":10.0},"558":{"count":1.0,"2%":8.0,"9%":8.0,"25%":8.0,"50%":8.0,"75%":8.0,"91%":8.0,"98%":8.0}}, undefined);
```
