## Supplementary material for "Time-resolved bottlenecks reveal concurrent pathogen entry and growth during bacterial infection dynamics": Code 2: bundle.js

```
var app=webpackJsonpapp([0],[function(t,e,r){"use strict";function n(t){return t&&t.__esModule?t:{default:t}}Object.defineProperty(e,"__esModule",{value:!0}),e.init=void 0;var a=r(1),i=n(a);e.init=function(t){var e=arguments.length>1&&void 0!==arguments[1]?arguments[1]:void 0,r=arguments.length>2&&void 0!==arguments[2]?arguments[2]:void 0,n={};e&&(n.forward=Object.keys(e).map(function(t){return[+t+1,e[t]]})),r&&(n.reverse=Object.keys(r).map(function(t){return[+t+1,r[t]]})),(0,i.default)(n,t)}},function(t,e,r){"use strict";function n(t){return t&&t.__esModule?t:{default:t}}function a(t){if(t&&t.__esModule)return t;var e={};if(null!=t)for(var r in t)Object.prototype.hasOwnProperty.call(t,r)&&(e[r]=t[r]);return e.default=t,e}Object.defineProperty(e,"__esModule",{value:!0});var i=r(2),o=a(i),s=r(3),l=n(s),u=r(4),c=function(t,e,r,n){var a=o.select(r),i=t.direction,s=a.append("svg").attr("class","col-xs-12").style("display","block").style("margin","0 auto").attr("width",e.width+e.margin.left+e.margin.right).attr("height",e.height+e.margin.top+e.margin.bottom);a.append("div").attr("class","col-xs-12").append("p").attr("class","random-sampling").html("These plots were generated using a random sampling of "+n.subsampleSize[i]+"\n             out of "+n.totalSeqCount[i]+" sequences without replacement. The\n             minimum sequence length identified during subsampling was\n             "+n.minSeqLen[i]+" bases. Outlier quality scores are not shown in box\n             plots for clarity.");var c=a.append("div").attr("class","col-xs-12").append("div").attr("class","panel panel-default");c.append("div").attr("class","panel-heading").html("Parametric seven-number summary");var d=c.append("div").attr("class","stats").append("table").attr("class","table").style("margin-bottom","0");d.append("thead").append("tr").selectAll("th").data([["Box plot feature",5],["Percentile",5],["Quality score",2]]).enter().append("th").text(function(t){return t[0]}).attr("class",function(t){return"col-xs-"+t[1]});var p=[["(Not shown in box plot)","2nd","..."],["Lower Whisker","9th","..."],["Bottom of Box","25th","..."],["Middle of Box","50th (Median)","..."],["Top of Box","75th","..."],["Upper Whisker","91st","..."],["(Not shown in box plot)","98th","..."]],f=d.append("tbody").selectAll("tr").data(p).enter().append("tr");f.selectAll("td").data(function(t){return t}).enter().append("td").text(function(t){return t}),a.append("div").attr("class","col-xs-12").append("div").html('<a href="'+i+'-seven-number-summaries.tsv">Download '+i+" parametric seven-number summaries as TSV</a>");var h=o.max(t,function(t){return t[0]})+1,m=[0,h],g=[0,45],v=o.scaleLinear().domain(m).range([e.margin.left,e.width]),x=o.scaleLinear().domain(g).range([e.height-e.margin.bottom,e.margin.top]),b=[12,9],y=o.axisBottom(v).ticks(b[0],o.format("d")),w=o.axisLeft(x).ticks(b[1],o.format("d"));s.attr("height",e.height+e.margin.bottom+e.margin.top),s.attr("width",v.range()[0]+v.range()[1]),(0,u.addBrush)(s,t,v,x,m,g,y,w,b,n),(0,l.default)(s,t,v,x,n),s.append("rect").attr("width",e.width+e.margin.left+e.margin.right).attr("height",4*e.margin.bottom).attr("y",e.height-e.margin.bottom).attr("fill","white"),s.append("rect").attr("width",4*e.margin.left).attr("x",3*-e.margin.left).attr("height",e.height+200).attr("fill","white"),s.append("rect").attr("width",e.margin.right+1e3).attr("height",e.height+200).attr("x",e.width).attr("fill","white"),s.append("g").attr("class","axis axis--x").attr("transform","translate(0, "+(e.height-e.margin.bottom)+")").call(y),s.append("g").attr("class","axis axis--y").attr("transform","translate("+e.margin.left+",0)").call(w),s.append("text").attr("transform","rotate(-90)").attr("x",0-e.height/2).attr("dy","1em").attr("font-size","12px").style("text-anchor","middle").text("Quality Score"),s.append("text").attr("x",e.width/2).attr("y",e.height).attr("dy","1em").attr("font-size","12px").style("text-anchor","middle").text("Sequence Base")},d=function(t,e){var r={top:10,right:30,bottom:30,left:40},n=o.select("#forwardContainer").node(),a=o.select("#reverseContainer").node(),i=n?n.offsetWidth:a.offsetWidth,s={margin:r,width:i-r.left-r.right,height:9*i/16-r.top-r.bottom};Object.keys(t).forEach(function(r){t[r].direction=r,c(t[r],s,"#"+r+"Container",e)})};e.default=d},,function(t,e,r){"use strict";function n(t){if(t&&t.__esModule)return t;var e={};if(null!=t)for(var r in t)Object.prototype.hasOwnProperty.call(t,r)&&(e[r]=t[r]);return e.default=t,e}function a(t,e,r,n,a){var i=(r.range()[1]-r.range()[0])/(r.domain()[1]-r.domain()[0])/2,s=i/2,l=t.transition().duration(750),u="steelblue",c="skyblue",d="#a94442",p="#ebccd1",f=e.direction,h=a.minSeqLen[f],m=t.selectAll(".container").data(e);m.exit().remove();var g=m.enter().append("g").attr("class","container"),v=m.merge(g).transition(l).attr("transform",function(t){return"translate("+r(t[0])+", 0)"}).selection().on("mouseover",function(){var t=o.select(this).data(),e=t[0][0],r=t[0][1],n=r.count<a.n,i=o.select(this.parentNode).node(),s=o.select(i.parentNode);s.select(".panel").attr("class",n?"panel panel-danger":"panel panel-default"),s.select(".panel-heading").html("Parametric seven-number summary for <strong>position "+e+"</strong>"),s.select(".stats").select("tbody").selectAll("tr").data([["(Not shown in box plot)","2nd",r["2%"]],["Lower Whisker","9th",r["9%"]],["Bottom of Box","25th",r["25%"]],["Middle of Box","50th (Median)",r["50%"]],["Top of Box","75th",r["75%"]],["Upper Whisker","91st",r["91%"]],["(Not shown in box plot)","98th",r["98%"]]]).selectAll("td").data(function(t){return t}).text(function(t){return t});var l="The minimum sequence length identified during subsampling was "+h+" bases";n&&(l="This position ("+e+") is greater than the minimum sequence length observed\n                      during subsampling ("+h+" bases). As a result, the plot at this position\n                      is not based on data from all of the sequences, so it should be interpreted with\n                      caution when compared to plots for other positions"),s.select(".random-sampling").classed("text-danger",n).html("The plot at position "+e+" was generated using a random\n               sampling of "+a.subsampleSize[f]+" out of\n               "+a.totalSeqCount[f]+" sequences without replacement.\n               "+l+". Outlier quality scores are not shown in box plots\n               for clarity.")}),x=v.selectAll("line.center").data(function(t){return[t]});x.exit().remove();var b=x.enter().append("line");x.merge(b).transition(l).attr("class","center").attr("x1",0).attr("y1",function(t){return n(t[1]["9%"])}).attr("x2",0).attr("y2",function(t){return n(t[1]["91%"])}).attr("stroke-dasharray","2,2").attr("stroke-width",1).attr("stroke","black");var y=v.selectAll("rect.box").data(function(t){return[t]});y.exit().remove();var w=y.enter().append("rect");y.merge(w).transition(l).attr("class","box").attr("x",-s).attr("y",function(t){return n(t[1]["75%"])}).attr("width",i).attr("height",function(t){return n(t[1]["25%"])-n(t[1]["75%"])}).attr("fill",function(t){return t[1].count<a.n?p:c}).attr("stroke-width",1).attr("stroke","black").selection().on("mouseover",function(){o.select(this).attr("fill",function(t){return t[1].count<a.n?d:u})}).on("mouseout",function(){o.select(this).attr("fill",function(t){return t[1].count<a.n?p:c})});var k=v.selectAll("line.median").data(function(t){return[t]});k.exit().remove();var _=k.enter().append("line");k.merge(_).transition(l).attr("class","median").attr("x1",-s).attr("y1",function(t){return n(t[1]["50%"])}).attr("x2",s).attr("y2",function(t){return n(t[1]["50%"])}).attr("stroke-width",1).attr("stroke","black");var M=v.selectAll("line.lower-whisker").data(function(t){return[t]});M.exit().remove();var O=M.enter().append("line");M.merge(O).transition(l).attr("class","lower-whisker").attr("x1",-s).attr("y1",function(t){return n(t[1]["9%"])}).attr("x2",s).attr("y2",function(t){return n(t[1]["9%"])}).attr("stroke-width",1).attr("stroke","black");var A=v.selectAll("line.upper-whisker").data(function(t){return[t]});A.exit().remove();var q=A.enter().append("line");A.merge(q).transition(l).attr("class","upper-whisker").attr("x1",-s).attr("y1",function(t){return n(t[1]["91%"])}).attr("x2",s).attr("y2",function(t){return n(t[1]["91%"])}).attr("stroke-width",1).attr("stroke","black")}Object.defineProperty(e,"__esModule",{value:!0}),e.default=a;var i=r(2),o=n(i)},function(t,e,r){"use strict";function n(t){return t&&t.__esModule?t:{default:t}}function a(t){if(t&&t.__esModule)return t;var e={};if(null!=t)for(var r in t)Object.prototype.hasOwnProperty.call(t,r)&&(e[r]=t[r]);return e.default=t,e}function i(t,e,r,n,a,i,s,u,d,p){var f=l.brush(),h=void 0,m=350,g=(t.selectAll(".axis--x .tick"),function(){h=null}),v=function(){var a=t.transition().duration(750),i=o(d,2),f=i[0],h=i[1],m=Math.floor(r.domain()[0]),g=Math.ceil(r.domain().slice(-1)[0]),v=l.range(m,g,1);v.length<=f?s.tickValues(v).tickFormat(l.format("d")):s.tickValues(null).ticks(f,l.format("d"));var x=Math.floor(n.domain()[0]),b=Math.ceil(n.domain().slice(-1)[0]),y=l.range(x,b,1);y.length<=h?u.tickValues(y).tickFormat(l.format("d")):u.tickValues(null).ticks(h,l.format("d")),t.select(".axis--x").transition(a).call(s),t.select(".axis--y").transition(a).call(u),(0,c.default)(t,e,r,n,p)},x=function(){var e=l.event.selection;if(e)r.domain([e[0][0],e[1][0]].map(r.invert,r)),n.domain([e[1][1],e[0][1]].map(n.invert,n)),t.select(".brush").call(f.move,null);else{if(!h)return h=setTimeout(g,m);r.domain(a),n.domain(i)}return v()};f.on("end",x),t.append("g").attr("class","brush").call(f)}Object.defineProperty(e,"__esModule",{value:!0});var o=function(){function t(t,e){var r=[],n=!0,a=!1,i=void 0;try{for(var o,s=t[Symbol.iterator]();!(n=(o=s.next()).done)&&(r.push(o.value),!e||r.length!==e);n=!0);}catch(t){a=!0,i=t}finally{try{!n&&s.return&&s.return()}finally{if(a)throw i}}return r}return function(e,r){if(Array.isArray(e))return e;if(Symbol.iterator in Object(e))return t(e,r);throw new TypeError("Invalid attempt to destructure non-iterable instance")}}();e.addBrush=i;var s=r(2),l=a(s),u=r(3),c=n(u)}]);
```
