## Supplementary material for "Time-resolved bottlenecks reveal concurrent pathogen entry and growth during bacterial infection dynamics": Code 2: vendor.bundle.js

```
var app=function(t){function n(e){if(r[e])return r[e].exports;var i=r[e]={exports:{},id:e,loaded:!1};return t[e].call(i.exports,i,i.exports,n),i.loaded=!0,i.exports}var e=window.webpackJsonpapp;window.webpackJsonpapp=function(o,u){for(var a,c,s=0,f=[];s<o.length;s++)c=o[s],i[c]&&f.push.apply(f,i[c]),i[c]=0;for(a in u)Object.prototype.hasOwnProperty.call(u,a)&&(t[a]=u[a]);for(e&&e(o,u);f.length;)f.shift().call(null,n);if(u[0])return r[0]=0,n(0)};var r={},i={1:0};return n.e=function(t,e){if(0===i[t])return e.call(null,n);if(void 0!==i[t])i[t].push(e);else{i[t]=[e];var r=document.getElementsByTagName("head")[0],o=document.createElement("script");o.type="text/javascript",o.charset="utf-8",o.async=!0,o.src=n.p+""+t+".dist/bundle.js",r.appendChild(o)}},n.m=t,n.c=r,n.p="",n(0)}([function(t,n,e){t.exports=e(2)},,function(t,n,e){!function(t,e){e(n)}(this,function(t){"use strict";function n(t){return function(n,e){return Js(t(n),e)}}function e(t,n){return[t,n]}function r(t,n,e){var r=(n-t)/Math.max(0,e),i=Math.floor(Math.log(r)/Math.LN10),o=r/Math.pow(10,i);return i>=0?(o>=_f?10:o>=yf?5:o>=gf?2:1)*Math.pow(10,i):-Math.pow(10,-i)/(o>=_f?10:o>=yf?5:o>=gf?2:1)}function i(t,n,e){var r=Math.abs(n-t)/Math.max(0,e),i=Math.pow(10,Math.floor(Math.log(r)/Math.LN10)),o=r/i;return o>=_f?i*=10:o>=yf?i*=5:o>=gf&&(i*=2),n<t?-i:i}function o(t){return t.length}function u(t){return"translate("+(t+.5)+",0)"}function a(t){return"translate(0,"+(t+.5)+")"}function c(t){return function(n){return+t(n)}}function s(t){var n=Math.max(0,t.bandwidth()-1)/2;return t.round()&&(n=Math.round(n)),function(e){return+t(e)+n}}function f(){return!this.__axis}function l(t,n){function e(e){var u=null==i?n.ticks?n.ticks.apply(n,r):n.domain():i,a=null==o?n.tickFormat?n.tickFormat.apply(n,r):Df:o,y=Math.max(l,0)+p,g=n.range(),m=+g[0]+.5,x=+g[g.length-1]+.5,b=(n.bandwidth?s:c)(n.copy()),w=e.selection?e.selection():e,M=w.selectAll(".domain").data([null]),T=w.selectAll(".tick").data(u,n).order(),k=T.exit(),N=T.enter().append("g").attr("class","tick"),S=T.select("line"),E=T.select("text");M=M.merge(M.enter().insert("path",".tick").attr("class","domain").attr("stroke","#000")),T=T.merge(N),S=S.merge(N.append("line").attr("stroke","#000").attr(v+"2",d*l)),E=E.merge(N.append("text").attr("fill","#000").attr(v,d*y).attr("dy",t===Of?"0em":t===If?"0.71em":"0.32em")),e!==w&&(M=M.transition(e),T=T.transition(e),S=S.transition(e),E=E.transition(e),k=k.transition(e).attr("opacity",Bf).attr("transform",function(t){return isFinite(t=b(t))?_(t):this.getAttribute("transform")}),N.attr("opacity",Bf).attr("transform",function(t){var n=this.parentNode.__axis;return _(n&&isFinite(n=n(t))?n:b(t))})),k.remove(),M.attr("d",t===Yf||t==Ff?"M"+d*h+","+m+"H0.5V"+x+"H"+d*h:"M"+m+","+d*h+"V0.5H"+x+"V"+d*h),T.attr("opacity",1).attr("transform",function(t){return _(b(t))}),S.attr(v+"2",d*l),E.attr(v,d*y).text(a),w.filter(f).attr("fill","none").attr("font-size",10).attr("font-family","sans-serif").attr("text-anchor",t===Ff?"start":t===Yf?"end":"middle"),w.each(function(){this.__axis=b})}var r=[],i=null,o=null,l=6,h=6,p=3,d=t===Of||t===Yf?-1:1,v=t===Yf||t===Ff?"x":"y",_=t===Of||t===If?u:a;return e.scale=function(t){return arguments.length?(n=t,e):n},e.ticks=function(){return r=Uf.call(arguments),e},e.tickArguments=function(t){return arguments.length?(r=null==t?[]:Uf.call(t),e):r.slice()},e.tickValues=function(t){return arguments.length?(i=null==t?null:Uf.call(t),e):i&&i.slice()},e.tickFormat=function(t){return arguments.length?(o=t,e):o},e.tickSize=function(t){return arguments.length?(l=h=+t,e):l},e.tickSizeInner=function(t){return arguments.length?(l=+t,e):l},e.tickSizeOuter=function(t){return arguments.length?(h=+t,e):h},e.tickPadding=function(t){return arguments.length?(p=+t,e):p},e}function h(t){return l(Of,t)}function p(t){return l(Ff,t)}function d(t){return l(If,t)}function v(t){return l(Yf,t)}function _(){for(var t,n=0,e=arguments.length,r={};n<e;++n){if(!(t=arguments[n]+"")||t in r)throw new Error("illegal type: "+t);r[t]=[]}return new y(r)}function y(t){this._=t}function g(t,n){return t.trim().split(/^|\s+/).map(function(t){var e="",r=t.indexOf(".");if(r>=0&&(e=t.slice(r+1),t=t.slice(0,r)),t&&!n.hasOwnProperty(t))throw new Error("unknown type: "+t);return{type:t,name:e}})}function m(t,n){for(var e,r=0,i=t.length;r<i;++r)if((e=t[r]).name===n)return e.value}function x(t,n,e){for(var r=0,i=t.length;r<i;++r)if(t[r].name===n){t[r]=jf,t=t.slice(0,r).concat(t.slice(r+1));break}return null!=e&&t.push({name:n,value:e}),t}function b(t){return function(){var n=this.ownerDocument,e=this.namespaceURI;return e===Hf&&n.documentElement.namespaceURI===Hf?n.createElement(t):n.createElementNS(e,t)}}function w(t){return function(){return this.ownerDocument.createElementNS(t.space,t.local)}}function M(){return new T}function T(){this._="@"+(++$f).toString(36)}function k(t,n,e){return t=N(t,n,e),function(n){var e=n.relatedTarget;e&&(e===this||8&e.compareDocumentPosition(this))||t.call(this,n)}}function N(n,e,r){return function(i){var o=t.event;t.event=i;try{n.call(this,this.__data__,e,r)}finally{t.event=o}}}function S(t){return t.trim().split(/^|\s+/).map(function(t){var n="",e=t.indexOf(".");return e>=0&&(n=t.slice(e+1),t=t.slice(0,e)),{type:t,name:n}})}function E(t){return function(){var n=this.__on;if(n){for(var e,r=0,i=-1,o=n.length;r<o;++r)e=n[r],t.type&&e.type!==t.type||e.name!==t.name?n[++i]=e:this.removeEventListener(e.type,e.listener,e.capture);++i?n.length=i:delete this.__on}}}function A(t,n,e){var r=Kf.hasOwnProperty(t.type)?k:N;return function(i,o,u){var a,c=this.__on,s=r(n,o,u);if(c)for(var f=0,l=c.length;f<l;++f)if((a=c[f]).type===t.type&&a.name===t.name)return this.removeEventListener(a.type,a.listener,a.capture),this.addEventListener(a.type,a.listener=s,a.capture=e),void(a.value=n);this.addEventListener(t.type,s,e),a={type:t.type,name:t.name,value:n,listener:s,capture:e},c?c.push(a):this.__on=[a]}}function C(n,e,r,i){var o=t.event;n.sourceEvent=t.event,t.event=n;try{return e.apply(r,i)}finally{t.event=o}}function z(){}function P(){return[]}function R(t,n){this.ownerDocument=t.ownerDocument,this.namespaceURI=t.namespaceURI,this._next=null,this._parent=t,this.__data__=n}function L(t,n,e,r,i,o){for(var u,a=0,c=n.length,s=o.length;a<s;++a)(u=n[a])?(u.__data__=o[a],r[a]=u):e[a]=new R(t,o[a]);for(;a<c;++a)(u=n[a])&&(i[a]=u)}function q(t,n,e,r,i,o,u){var a,c,s,f={},l=n.length,h=o.length,p=new Array(l);for(a=0;a<l;++a)(c=n[a])&&(p[a]=s=pl+u.call(c,c.__data__,a,n),s in f?i[a]=c:f[s]=c);for(a=0;a<h;++a)s=pl+u.call(t,o[a],a,o),(c=f[s])?(r[a]=c,c.__data__=o[a],f[s]=null):e[a]=new R(t,o[a]);for(a=0;a<l;++a)(c=n[a])&&f[p[a]]===c&&(i[a]=c)}function U(t,n){return t<n?-1:t>n?1:t>=n?0:NaN}function D(t){return function(){this.removeAttribute(t)}}function O(t){return function(){this.removeAttributeNS(t.space,t.local)}}function F(t,n){return function(){this.setAttribute(t,n)}}function I(t,n){return function(){this.setAttributeNS(t.space,t.local,n)}}function Y(t,n){return function(){var e=n.apply(this,arguments);null==e?this.removeAttribute(t):this.setAttribute(t,e)}}function B(t,n){return function(){var e=n.apply(this,arguments);null==e?this.removeAttributeNS(t.space,t.local):this.setAttributeNS(t.space,t.local,e)}}function j(t){return function(){this.style.removeProperty(t)}}function H(t,n,e){return function(){this.style.setProperty(t,n,e)}}function X(t,n,e){return function(){var r=n.apply(this,arguments);null==r?this.style.removeProperty(t):this.style.setProperty(t,r,e)}}function V(t,n){return t.style.getPropertyValue(n)||Nl(t).getComputedStyle(t,null).getPropertyValue(n)}function W(t){return function(){delete this[t]}}function $(t,n){return function(){this[t]=n}}function Z(t,n){return function(){var e=n.apply(this,arguments);null==e?delete this[t]:this[t]=e}}function G(t){return t.trim().split(/^|\s+/)}function J(t){return t.classList||new Q(t)}function Q(t){this._node=t,this._names=G(t.getAttribute("class")||"")}function K(t,n){for(var e=J(t),r=-1,i=n.length;++r<i;)e.add(n[r])}function tt(t,n){for(var e=J(t),r=-1,i=n.length;++r<i;)e.remove(n[r])}function nt(t){return function(){K(this,t)}}function et(t){return function(){tt(this,t)}}function rt(t,n){return function(){(n.apply(this,arguments)?K:tt)(this,t)}}function it(){this.textContent=""}function ot(t){return function(){this.textContent=t}}function ut(t){return function(){var n=t.apply(this,arguments);this.textContent=null==n?"":n}}function at(){this.innerHTML=""}function ct(t){return function(){this.innerHTML=t}}function st(t){return function(){var n=t.apply(this,arguments);this.innerHTML=null==n?"":n}}function ft(){this.nextSibling&&this.parentNode.appendChild(this)}function lt(){this.previousSibling&&this.parentNode.insertBefore(this,this.parentNode.firstChild)}function ht(){return null}function pt(){var t=this.parentNode;t&&t.removeChild(this)}function dt(t,n,e){var r=Nl(t),i=r.CustomEvent;"function"==typeof i?i=new i(n,e):(i=r.document.createEvent("Event"),e?(i.initEvent(n,e.bubbles,e.cancelable),i.detail=e.detail):i.initEvent(n,!1,!1)),t.dispatchEvent(i)}function vt(t,n){return function(){return dt(this,t,n)}}function _t(t,n){return function(){return dt(this,t,n.apply(this,arguments))}}function yt(t,n){this._groups=t,this._parents=n}function gt(){return new yt([[document.documentElement]],Fl)}function mt(){t.event.stopImmediatePropagation()}function xt(t,n){var e=t.document.documentElement,r=Il(t).on("dragstart.drag",null);n&&(r.on("click.drag",Hl,!0),setTimeout(function(){r.on("click.drag",null)},0)),"onselectstart"in e?r.on("selectstart.drag",null):(e.style.MozUserSelect=e.__noselect,delete e.__noselect)}function bt(t,n,e,r,i,o,u,a,c,s){this.target=t,this.type=n,this.subject=e,this.identifier=r,this.active=i,this.x=o,this.y=u,this.dx=a,this.dy=c,this._=s}function wt(){return!t.event.button}function Mt(){return this.parentNode}function Tt(n){return null==n?{x:t.event.x,y:t.event.y}:n}function kt(){return"ontouchstart"in this}function Nt(t,n){var e=Object.create(t.prototype);for(var r in n)e[r]=n[r];return e}function St(){}function Et(t){var n;return t=(t+"").trim().toLowerCase(),(n=th.exec(t))?(n=parseInt(n[1],16),new Rt(n>>8&15|n>>4&240,n>>4&15|240&n,(15&n)<<4|15&n,1)):(n=nh.exec(t))?At(parseInt(n[1],16)):(n=eh.exec(t))?new Rt(n[1],n[2],n[3],1):(n=rh.exec(t))?new Rt(255*n[1]/100,255*n[2]/100,255*n[3]/100,1):(n=ih.exec(t))?Ct(n[1],n[2],n[3],n[4]):(n=oh.exec(t))?Ct(255*n[1]/100,255*n[2]/100,255*n[3]/100,n[4]):(n=uh.exec(t))?Lt(n[1],n[2]/100,n[3]/100,1):(n=ah.exec(t))?Lt(n[1],n[2]/100,n[3]/100,n[4]):ch.hasOwnProperty(t)?At(ch[t]):"transparent"===t?new Rt(NaN,NaN,NaN,0):null}function At(t){return new Rt(t>>16&255,t>>8&255,255&t,1)}function Ct(t,n,e,r){return r<=0&&(t=n=e=NaN),new Rt(t,n,e,r)}function zt(t){return t instanceof St||(t=Et(t)),t?(t=t.rgb(),new Rt(t.r,t.g,t.b,t.opacity)):new Rt}function Pt(t,n,e,r){return 1===arguments.length?zt(t):new Rt(t,n,e,null==r?1:r)}function Rt(t,n,e,r){this.r=+t,this.g=+n,this.b=+e,this.opacity=+r}function Lt(t,n,e,r){return r<=0?t=n=e=NaN:e<=0||e>=1?t=n=NaN:n<=0&&(t=NaN),new Dt(t,n,e,r)}function qt(t){if(t instanceof Dt)return new Dt(t.h,t.s,t.l,t.opacity);if(t instanceof St||(t=Et(t)),!t)return new Dt;if(t instanceof Dt)return t;t=t.rgb();var n=t.r/255,e=t.g/255,r=t.b/255,i=Math.min(n,e,r),o=Math.max(n,e,r),u=NaN,a=o-i,c=(o+i)/2;return a?(u=n===o?(e-r)/a+6*(e<r):e===o?(r-n)/a+2:(n-e)/a+4,a/=c<.5?o+i:2-o-i,u*=60):a=c>0&&c<1?0:u,new Dt(u,a,c,t.opacity)}function Ut(t,n,e,r){return 1===arguments.length?qt(t):new Dt(t,n,e,null==r?1:r)}function Dt(t,n,e,r){this.h=+t,this.s=+n,this.l=+e,this.opacity=+r}function Ot(t,n,e){return 255*(t<60?n+(e-n)*t/60:t<180?e:t<240?n+(e-n)*(240-t)/60:n)}function Ft(t){if(t instanceof Yt)return new Yt(t.l,t.a,t.b,t.opacity);if(t instanceof $t){var n=t.h*sh;return new Yt(t.l,Math.cos(n)*t.c,Math.sin(n)*t.c,t.opacity)}t instanceof Rt||(t=zt(t));var e=Xt(t.r),r=Xt(t.g),i=Xt(t.b),o=Bt((.4124564*e+.3575761*r+.1804375*i)/hh),u=Bt((.2126729*e+.7151522*r+.072175*i)/ph),a=Bt((.0193339*e+.119192*r+.9503041*i)/dh);return new Yt(116*u-16,500*(o-u),200*(u-a),t.opacity)}function It(t,n,e,r){return 1===arguments.length?Ft(t):new Yt(t,n,e,null==r?1:r)}function Yt(t,n,e,r){this.l=+t,this.a=+n,this.b=+e,this.opacity=+r}function Bt(t){return t>gh?Math.pow(t,1/3):t/yh+vh}function jt(t){return t>_h?t*t*t:yh*(t-vh)}function Ht(t){return 255*(t<=.0031308?12.92*t:1.055*Math.pow(t,1/2.4)-.055)}function Xt(t){return(t/=255)<=.04045?t/12.92:Math.pow((t+.055)/1.055,2.4)}function Vt(t){if(t instanceof $t)return new $t(t.h,t.c,t.l,t.opacity);t instanceof Yt||(t=Ft(t));var n=Math.atan2(t.b,t.a)*fh;return new $t(n<0?n+360:n,Math.sqrt(t.a*t.a+t.b*t.b),t.l,t.opacity)}function Wt(t,n,e,r){return 1===arguments.length?Vt(t):new $t(t,n,e,null==r?1:r)}function $t(t,n,e,r){this.h=+t,this.c=+n,this.l=+e,this.opacity=+r}function Zt(t){if(t instanceof Jt)return new Jt(t.h,t.s,t.l,t.opacity);t instanceof Rt||(t=zt(t));var n=t.r/255,e=t.g/255,r=t.b/255,i=(Nh*r+Th*n-kh*e)/(Nh+Th-kh),o=r-i,u=(Mh*(e-i)-bh*o)/wh,a=Math.sqrt(u*u+o*o)/(Mh*i*(1-i)),c=a?Math.atan2(u,o)*fh-120:NaN;return new Jt(c<0?c+360:c,a,i,t.opacity)}function Gt(t,n,e,r){return 1===arguments.length?Zt(t):new Jt(t,n,e,null==r?1:r)}function Jt(t,n,e,r){this.h=+t,this.s=+n,this.l=+e,this.opacity=+r}function Qt(t,n,e,r,i){var o=t*t,u=o*t;return((1-3*t+3*o-u)*n+(4-6*o+3*u)*e+(1+3*t+3*o-3*u)*r+u*i)/6}function Kt(t,n){return function(e){return t+e*n}}function tn(t,n,e){return t=Math.pow(t,e),n=Math.pow(n,e)-t,e=1/e,function(r){return Math.pow(t+r*n,e)}}function nn(t,n){var e=n-t;return e?Kt(t,e>180||e<-180?e-360*Math.round(e/360):e):qh(isNaN(t)?n:t)}function en(t){return 1===(t=+t)?rn:function(n,e){return e-n?tn(n,e,t):qh(isNaN(n)?e:n)}}function rn(t,n){var e=n-t;return e?Kt(t,e):qh(isNaN(t)?n:t)}function on(t){return function(n){var e,r,i=n.length,o=new Array(i),u=new Array(i),a=new Array(i);for(e=0;e<i;++e)r=Pt(n[e]),o[e]=r.r||0,u[e]=r.g||0,a[e]=r.b||0;return o=t(o),u=t(u),a=t(a),r.opacity=1,function(t){return r.r=o(t),r.g=u(t),r.b=a(t),r+""}}}function un(t){return function(){return t}}function an(t){return function(n){return t(n)+""}}function cn(t){return"none"===t?Zh:(Sh||(Sh=document.createElement("DIV"),Eh=document.documentElement,Ah=document.defaultView),Sh.style.transform=t,t=Ah.getComputedStyle(Eh.appendChild(Sh),null).getPropertyValue("transform"),Eh.removeChild(Sh),t=t.slice(7,-1).split(","),Gh(+t[0],+t[1],+t[2],+t[3],+t[4],+t[5]))}function sn(t){return null==t?Zh:(Ch||(Ch=document.createElementNS("http://www.w3.org/2000/svg","g")),Ch.setAttribute("transform",t),(t=Ch.transform.baseVal.consolidate())?(t=t.matrix,Gh(t.a,t.b,t.c,t.d,t.e,t.f)):Zh)}function fn(t,n,e,r){function i(t){return t.length?t.pop()+" ":""}function o(t,r,i,o,u,a){if(t!==i||r!==o){var c=u.push("translate(",null,n,null,e);a.push({i:c-4,x:Yh(t,i)},{i:c-2,x:Yh(r,o)})}else(i||o)&&u.push("translate("+i+n+o+e)}function u(t,n,e,o){t!==n?(t-n>180?n+=360:n-t>180&&(t+=360),o.push({i:e.push(i(e)+"rotate(",null,r)-2,x:Yh(t,n)})):n&&e.push(i(e)+"rotate("+n+r)}function a(t,n,e,o){t!==n?o.push({i:e.push(i(e)+"skewX(",null,r)-2,x:Yh(t,n)}):n&&e.push(i(e)+"skewX("+n+r)}function c(t,n,e,r,o,u){if(t!==e||n!==r){var a=o.push(i(o)+"scale(",null,",",null,")");u.push({i:a-4,x:Yh(t,e)},{i:a-2,x:Yh(n,r)})}else 1===e&&1===r||o.push(i(o)+"scale("+e+","+r+")")}return function(n,e){var r=[],i=[];return n=t(n),e=t(e),o(n.translateX,n.translateY,e.translateX,e.translateY,r,i),u(n.rotate,e.rotate,r,i),a(n.skewX,e.skewX,r,i),c(n.scaleX,n.scaleY,e.scaleX,e.scaleY,r,i),n=e=null,function(t){for(var n,e=-1,o=i.length;++e<o;)r[(n=i[e]).i]=n.x(t);return r.join("")}}}function ln(t){return((t=Math.exp(t))+1/t)/2}function hn(t){return((t=Math.exp(t))-1/t)/2}function pn(t){return((t=Math.exp(2*t))-1)/(t+1)}function dn(t){return function(n,e){var r=t((n=Ut(n)).h,(e=Ut(e)).h),i=rn(n.s,e.s),o=rn(n.l,e.l),u=rn(n.opacity,e.opacity);return function(t){return n.h=r(t),n.s=i(t),n.l=o(t),n.opacity=u(t),n+""}}}function vn(t,n){var e=rn((t=It(t)).l,(n=It(n)).l),r=rn(t.a,n.a),i=rn(t.b,n.b),o=rn(t.opacity,n.opacity);return function(n){return t.l=e(n),t.a=r(n),t.b=i(n),t.opacity=o(n),t+""}}function _n(t){return function(n,e){var r=t((n=Wt(n)).h,(e=Wt(e)).h),i=rn(n.c,e.c),o=rn(n.l,e.l),u=rn(n.opacity,e.opacity);return function(t){return n.h=r(t),n.c=i(t),n.l=o(t),n.opacity=u(t),n+""}}}function yn(t){return function n(e){function r(n,r){var i=t((n=Gt(n)).h,(r=Gt(r)).h),o=rn(n.s,r.s),u=rn(n.l,r.l),a=rn(n.opacity,r.opacity);return function(t){return n.h=i(t),n.s=o(t),n.l=u(Math.pow(t,e)),n.opacity=a(t),n+""}}return e=+e,r.gamma=n,r}(1)}function gn(){return _p||(mp(mn),_p=gp.now()+yp)}function mn(){_p=0}function xn(){this._call=this._time=this._next=null}function bn(t,n,e){var r=new xn;return r.restart(t,n,e),r}function wn(){gn(),++lp;for(var t,n=zh;n;)(t=_p-n._time)>=0&&n._call.call(null,t),n=n._next;--lp}function Mn(){_p=(vp=gp.now())+yp,lp=hp=0;try{wn()}finally{lp=0,kn(),_p=0}}function Tn(){var t=gp.now(),n=t-vp;n>dp&&(yp-=n,vp=t)}function kn(){for(var t,n,e=zh,r=1/0;e;)e._call?(r>e._time&&(r=e._time),t=e,e=e._next):(n=e._next,e._next=null,e=t?t._next=n:zh=n);Ph=t,Nn(r)}function Nn(t){if(!lp){hp&&(hp=clearTimeout(hp));var n=t-_p;n>24?(t<1/0&&(hp=setTimeout(Mn,n)),pp&&(pp=clearInterval(pp))):(pp||(vp=_p,pp=setInterval(Tn,dp)),lp=1,mp(Mn))}}function init(t,n){var e=t.__transition;if(!e||!(e=e[n])||e.state>Tp)throw new Error("too late");return e}function Sn(t,n){var e=t.__transition;if(!e||!(e=e[n])||e.state>Np)throw new Error("too late");return e}function En(t,n){var e=t.__transition;if(!e||!(e=e[n]))throw new Error("too late");return e}function An(t,n,e){function r(t){e.state=kp,e.timer.restart(i,e.delay,e.time),e.delay<=t&&i(t-e.delay)}function i(r){var s,f,l,h;if(e.state!==kp)return u();for(s in c)if(h=c[s],h.name===e.name){if(h.state===Sp)return xp(i);h.state===Ep?(h.state=Cp,h.timer.stop(),h.on.call("interrupt",t,t.__data__,h.index,h.group),delete c[s]):+s<n&&(h.state=Cp,h.timer.stop(),delete c[s])}if(xp(function(){e.state===Sp&&(e.state=Ep,e.timer.restart(o,e.delay,e.time),o(r))}),e.state=Np,e.on.call("start",t,t.__data__,e.index,e.group),e.state===Np){for(e.state=Sp,a=new Array(l=e.tween.length),s=0,f=-1;s<l;++s)(h=e.tween[s].value.call(t,t.__data__,e.index,e.group))&&(a[++f]=h);a.length=f+1}}function o(n){for(var r=n<e.duration?e.ease.call(null,n/e.duration):(e.timer.restart(u),e.state=Ap,1),i=-1,o=a.length;++i<o;)a[i].call(null,r);e.state===Ap&&(e.on.call("end",t,t.__data__,e.index,e.group),u())}function u(){e.state=Cp,e.timer.stop(),delete c[n];for(var r in c)return;delete t.__transition}var a,c=t.__transition;c[n]=e,e.timer=bn(r,0,e.time)}function Cn(t,n){var e,r;return function(){var i=Sn(this,t),o=i.tween;if(o!==e){r=e=o;for(var u=0,a=r.length;u<a;++u)if(r[u].name===n){r=r.slice(),r.splice(u,1);break}}i.tween=r}}function zn(t,n,e){var r,i;if("function"!=typeof e)throw new Error;return function(){var o=Sn(this,t),u=o.tween;if(u!==r){i=(r=u).slice();for(var a={name:n,value:e},c=0,s=i.length;c<s;++c)if(i[c].name===n){i[c]=a;break}c===s&&i.push(a)}o.tween=i}}function Pn(t,n,e){var r=t._id;return t.each(function(){var t=Sn(this,r);(t.value||(t.value={}))[n]=e.apply(this,arguments)}),function(t){return En(t,r).value[n]}}function Rn(t){return function(){this.removeAttribute(t)}}function Ln(t){return function(){this.removeAttributeNS(t.space,t.local)}}function qn(t,n,e){var r,i;return function(){var o=this.getAttribute(t);return o===e?null:o===r?i:i=n(r=o,e)}}function Un(t,n,e){var r,i;return function(){var o=this.getAttributeNS(t.space,t.local);return o===e?null:o===r?i:i=n(r=o,e)}}function Dn(t,n,e){var r,i,o;return function(){var u,a=e(this);return null==a?void this.removeAttribute(t):(u=this.getAttribute(t),u===a?null:u===r&&a===i?o:o=n(r=u,i=a))}}function On(t,n,e){var r,i,o;return function(){var u,a=e(this);return null==a?void this.removeAttributeNS(t.space,t.local):(u=this.getAttributeNS(t.space,t.local),u===a?null:u===r&&a===i?o:o=n(r=u,i=a))}}function Fn(t,n){function e(){var e=this,r=n.apply(e,arguments);return r&&function(n){e.setAttributeNS(t.space,t.local,r(n))}}return e._value=n,e}function In(t,n){function e(){var e=this,r=n.apply(e,arguments);return r&&function(n){e.setAttribute(t,r(n))}}return e._value=n,e}function Yn(t,n){return function(){init(this,t).delay=+n.apply(this,arguments)}}function Bn(t,n){return n=+n,function(){init(this,t).delay=n}}function jn(t,n){return function(){Sn(this,t).duration=+n.apply(this,arguments)}}function Hn(t,n){return n=+n,function(){Sn(this,t).duration=n}}function Xn(t,n){if("function"!=typeof n)throw new Error;return function(){Sn(this,t).ease=n}}function Vn(t){return(t+"").trim().split(/^|\s+/).every(function(t){var n=t.indexOf(".");return n>=0&&(t=t.slice(0,n)),!t||"start"===t})}function Wn(t,n,e){var r,i,o=Vn(n)?init:Sn;return function(){var u=o(this,t),a=u.on;a!==r&&(i=(r=a).copy()).on(n,e),u.on=i}}function $n(t){return function(){var n=this.parentNode;for(var e in this.__transition)if(+e!==t)return;n&&n.removeChild(this)}}function Zn(t,n){var e,r,i;return function(){var o=V(this,t),u=(this.style.removeProperty(t),V(this,t));return o===u?null:o===e&&u===r?i:i=n(e=o,r=u)}}function Gn(t){return function(){this.style.removeProperty(t)}}function Jn(t,n,e){var r,i;return function(){var o=V(this,t);return o===e?null:o===r?i:i=n(r=o,e)}}function Qn(t,n,e){var r,i,o;return function(){var u=V(this,t),a=e(this);return null==a&&(this.style.removeProperty(t),a=V(this,t)),u===a?null:u===r&&a===i?o:o=n(r=u,i=a)}}function Kn(t,n,e){function r(){var r=this,i=n.apply(r,arguments);return i&&function(n){r.style.setProperty(t,i(n),e)}}return r._value=n,r}function te(t){return function(){this.textContent=t}}function ne(t){return function(){var n=t(this);this.textContent=null==n?"":n}}function ee(t,n,e,r){this._groups=t,this._parents=n,this._name=e,this._id=r}function re(t){return gt().transition(t)}function ie(){return++Kp}function oe(t){return+t}function ue(t){return t*t}function ae(t){return t*(2-t)}function ce(t){return((t*=2)<=1?t*t:--t*(2-t)+1)/2}function se(t){return t*t*t}function fe(t){return--t*t*t+1}function le(t){return((t*=2)<=1?t*t*t:(t-=2)*t*t+2)/2}function he(t){return 1-Math.cos(t*ud)}function pe(t){return Math.sin(t*ud)}function de(t){return(1-Math.cos(od*t))/2}function ve(t){return Math.pow(2,10*t-10)}function _e(t){return 1-Math.pow(2,-10*t)}function ye(t){return((t*=2)<=1?Math.pow(2,10*t-10):2-Math.pow(2,10-10*t))/2}function ge(t){return 1-Math.sqrt(1-t*t)}function me(t){return Math.sqrt(1- --t*t)}function xe(t){return((t*=2)<=1?1-Math.sqrt(1-t*t):Math.sqrt(1-(t-=2)*t)+1)/2}function be(t){return 1-we(1-t)}function we(t){return(t=+t)<ad?_d*t*t:t<sd?_d*(t-=cd)*t+fd:t<hd?_d*(t-=ld)*t+pd:_d*(t-=dd)*t+vd}function Me(t){return((t*=2)<=1?1-we(1-t):we(t-1)+1)/2}function Te(t,n){for(var e;!(e=t.__transition)||!(e=e[n]);)if(!(t=t.parentNode))return Sd.time=gn(),Sd;return e}function ke(){t.event.stopImmediatePropagation()}function Ne(t){return{type:t}}function Se(){return!t.event.button}function Ee(){var t=this.ownerSVGElement||this;return[[0,0],[t.width.baseVal.value,t.height.baseVal.value]]}function Ae(t){for(;!t.__brush;)if(!(t=t.parentNode))return;return t.__brush}function Ce(t){return t[0][0]===t[1][0]||t[0][1]===t[1][1]}function ze(t){var n=t.__brush;return n?n.dim.output(n.selection):null}function Pe(){return Le(Od)}function Re(){return Le(Fd)}function Le(n){function e(t){var e=t.property("__brush",a).selectAll(".overlay").data([Ne("overlay")]);e.enter().append("rect").attr("class","overlay").attr("pointer-events","all").attr("cursor",Yd.overlay).merge(e).each(function(){var t=Ae(this).extent;Il(this).attr("x",t[0][0]).attr("y",t[0][1]).attr("width",t[1][0]-t[0][0]).attr("height",t[1][1]-t[0][1])}),t.selectAll(".selection").data([Ne("selection")]).enter().append("rect").attr("class","selection").attr("cursor",Yd.selection).attr("fill","#777").attr("fill-opacity",.3).attr("stroke","#fff").attr("shape-rendering","crispEdges");var i=t.selectAll(".handle").data(n.handles,function(t){return t.type});i.exit().remove(),i.enter().append("rect").attr("class",function(t){return"handle handle--"+t.type}).attr("cursor",function(t){return Yd[t.type]}),t.each(r).attr("fill","none").attr("pointer-events","all").style("-webkit-tap-highlight-color","rgba(0,0,0,0)").on("mousedown.brush touchstart.brush",u)}function r(){var t=Il(this),n=Ae(this).selection;n?(t.selectAll(".selection").style("display",null).attr("x",n[0][0]).attr("y",n[0][1]).attr("width",n[1][0]-n[0][0]).attr("height",n[1][1]-n[0][1]),t.selectAll(".handle").style("display",null).attr("x",function(t){return"e"===t.type[t.type.length-1]?n[1][0]-h/2:n[0][0]-h/2}).attr("y",function(t){return"s"===t.type[0]?n[1][1]-h/2:n[0][1]-h/2}).attr("width",function(t){return"n"===t.type||"s"===t.type?n[1][0]-n[0][0]+h:h}).attr("height",function(t){return"e"===t.type||"w"===t.type?n[1][1]-n[0][1]+h:h})):t.selectAll(".selection,.handle").style("display","none").attr("x",null).attr("y",null).attr("width",null).attr("height",null)}function i(t,n){return t.__brush.emitter||new o(t,n)}function o(t,n){this.that=t,this.args=n,this.state=t.__brush,this.active=0}function u(){function e(){var t=il(T);!U||w||M||(Math.abs(t[0]-O[0])>Math.abs(t[1]-O[1])?M=!0:w=!0),O=t,b=!0,Rd(),o()}function o(){var t;switch(m=O[0]-D[0],x=O[1]-D[1],N){case qd:case Ld:S&&(m=Math.max(P-l,Math.min(L-v,m)),h=l+m,_=v+m),E&&(x=Math.max(R-p,Math.min(q-y,x)),d=p+x,g=y+x);break;case Ud:S<0?(m=Math.max(P-l,Math.min(L-l,m)),h=l+m,_=v):S>0&&(m=Math.max(P-v,Math.min(L-v,m)),h=l,_=v+m),E<0?(x=Math.max(R-p,Math.min(q-p,x)),d=p+x,g=y):E>0&&(x=Math.max(R-y,Math.min(q-y,x)),d=p,g=y+x);break;case Dd:S&&(h=Math.max(P,Math.min(L,l-m*S)),_=Math.max(P,Math.min(L,v+m*S))),E&&(d=Math.max(R,Math.min(q,p-x*E)),g=Math.max(R,Math.min(q,y+x*E)))}_<h&&(S*=-1,t=l,l=v,v=t,t=h,h=_,_=t,k in Bd&&Y.attr("cursor",Yd[k=Bd[k]])),g<d&&(E*=-1,t=p,p=y,y=t,t=d,d=g,g=t,k in jd&&Y.attr("cursor",Yd[k=jd[k]])),A.selection&&(z=A.selection),w&&(h=z[0][0],_=z[1][0]),M&&(d=z[0][1],g=z[1][1]),z[0][0]===h&&z[0][1]===d&&z[1][0]===_&&z[1][1]===g||(A.selection=[[h,d],[_,g]],r.call(T),F.brush())}function u(){if(ke(),t.event.touches){if(t.event.touches.length)return;c&&clearTimeout(c),c=setTimeout(function(){c=null},500),I.on("touchmove.brush touchend.brush touchcancel.brush",null)}else xt(t.event.view,b),B.on("keydown.brush keyup.brush mousemove.brush mouseup.brush",null);I.attr("pointer-events","all"),Y.attr("cursor",Yd.overlay),A.selection&&(z=A.selection),Ce(z)&&(A.selection=null,r.call(T)),F.end()}function a(){switch(t.event.keyCode){case 16:U=S&&E;break;case 18:N===Ud&&(S&&(v=_-m*S,l=h+m*S),E&&(y=g-x*E,p=d+x*E),N=Dd,o());break;case 32:N!==Ud&&N!==Dd||(S<0?v=_-m:S>0&&(l=h-m),E<0?y=g-x:E>0&&(p=d-x),N=qd,Y.attr("cursor",Yd.selection),o());break;default:return}Rd()}function s(){switch(t.event.keyCode){case 16:U&&(w=M=U=!1,o());break;case 18:N===Dd&&(S<0?v=_:S>0&&(l=h),E<0?y=g:E>0&&(p=d),N=Ud,o());break;case 32:N===qd&&(t.event.altKey?(S&&(v=_-m*S,l=h+m*S),E&&(y=g-x*E,p=d+x*E),N=Dd):(S<0?v=_:S>0&&(l=h),E<0?y=g:E>0&&(p=d),N=Ud),Y.attr("cursor",Yd[k]),o());break;default:return}Rd()}if(t.event.touches){if(t.event.changedTouches.length<t.event.touches.length)return Rd()}else if(c)return;if(f.apply(this,arguments)){var l,h,p,d,v,_,y,g,m,x,b,w,M,T=this,k=t.event.target.__data__.type,N="selection"===(t.event.metaKey?k="overlay":k)?Ld:t.event.altKey?Dd:Ud,S=n===Fd?null:Hd[k],E=n===Od?null:Xd[k],A=Ae(T),C=A.extent,z=A.selection,P=C[0][0],R=C[0][1],L=C[1][0],q=C[1][1],U=S&&E&&t.event.shiftKey,D=il(T),O=D,F=i(T,arguments).beforestart();"overlay"===k?A.selection=z=[[l=n===Fd?P:D[0],p=n===Od?R:D[1]],[v=n===Fd?L:l,y=n===Od?q:p]]:(l=z[0][0],p=z[0][1],v=z[1][0],y=z[1][1]),h=l,d=p,_=v,g=y;var I=Il(T).attr("pointer-events","none"),Y=I.selectAll(".overlay").attr("cursor",Yd[k]);if(t.event.touches)I.on("touchmove.brush",e,!0).on("touchend.brush touchcancel.brush",u,!0);else{var B=Il(t.event.view).on("keydown.brush",a,!0).on("keyup.brush",s,!0).on("mousemove.brush",e,!0).on("mouseup.brush",u,!0);Xl(t.event.view)}ke(),Pp(T),r.call(T),F.start()}}function a(){var t=this.__brush||{selection:null};return t.extent=s.apply(this,arguments),t.dim=n,t}var c,s=Ee,f=Se,l=_(e,"start","brush","end"),h=6;return e.move=function(t,e){t.selection?t.on("start.brush",function(){i(this,arguments).beforestart().start()}).on("interrupt.brush end.brush",function(){i(this,arguments).end()}).tween("brush",function(){function t(t){u.selection=1===t&&Ce(s)?null:f(t),r.call(o),a.brush()}var o=this,u=o.__brush,a=i(o,arguments),c=u.selection,s=n.input("function"==typeof e?e.apply(this,arguments):e,u.extent),f=Vh(c,s);return c&&s?t:t(1)}):t.each(function(){var t=this,o=arguments,u=t.__brush,a=n.input("function"==typeof e?e.apply(t,o):e,u.extent),c=i(t,o).beforestart();Pp(t),u.selection=null==a||Ce(a)?null:a,r.call(t),c.start().brush().end()})},o.prototype={beforestart:function(){return 1===++this.active&&(this.state.emitter=this,this.starting=!0),this},start:function(){return this.starting&&(this.starting=!1,this.emit("start")),this},brush:function(){return this.emit("brush"),this},end:function(){return 0===--this.active&&(delete this.state.emitter,this.emit("end")),this},emit:function(t){C(new Pd(e,t,n.output(this.state.selection)),l.apply,l,[t,this.that,this.args])}},e.extent=function(t){return arguments.length?(s="function"==typeof t?t:zd([[+t[0][0],+t[0][1]],[+t[1][0],+t[1][1]]]),e):s},e.filter=function(t){return arguments.length?(f="function"==typeof t?t:zd(!!t),e):f},e.handleSize=function(t){return arguments.length?(h=+t,e):h},e.on=function(){var t=l.on.apply(l,arguments);return t===l?e:t},e}function qe(t){return function(n,e){return t(n.source.value+n.target.value,e.source.value+e.target.value)}}function Ue(){this._x0=this._y0=this._x1=this._y1=null,this._=""}function De(){return new Ue}function Oe(t){return t.source}function Fe(t){return t.target}function Ie(t){return t.radius}function Ye(t){return t.startAngle}function Be(t){return t.endAngle}function je(){}function He(t,n){var e=new je;if(t instanceof je)t.each(function(t,n){e.set(n,t)});else if(Array.isArray(t)){var r,i=-1,o=t.length;if(null==n)for(;++i<o;)e.set(i,t[i]);else for(;++i<o;)e.set(n(r=t[i],i,t),r)}else if(t)for(var u in t)e.set(u,t[u]);return e}function Xe(){return{}}function Ve(t,n,e){t[n]=e}function We(){return He()}function $e(t,n,e){t.set(n,e)}function Ze(){}function Ge(t,n){var e=new Ze;if(t instanceof Ze)t.each(function(t){e.add(t)});else if(t){var r=-1,i=t.length;if(null==n)for(;++r<i;)e.add(t[r]);else for(;++r<i;)e.add(n(t[r],r,t))}return e}function Je(t){return new Function("d","return {"+t.map(function(t,n){return JSON.stringify(t)+": d["+n+"]"}).join(",")+"}")}function Qe(t,n){var e=Je(t);return function(r,i){return n(e(r),i,t)}}function Ke(t){var n=Object.create(null),e=[];return t.forEach(function(t){for(var r in t)r in n||e.push(n[r]=r)}),e}function tr(t,n,e,r){if(isNaN(n)||isNaN(e))return t;var i,o,u,a,c,s,f,l,h,p=t._root,d={data:r},v=t._x0,_=t._y0,y=t._x1,g=t._y1;if(!p)return t._root=d,t;for(;p.length;)if((s=n>=(o=(v+y)/2))?v=o:y=o,(f=e>=(u=(_+g)/2))?_=u:g=u,i=p,!(p=p[l=f<<1|s]))return i[l]=d,t;if(a=+t._x.call(null,p.data),c=+t._y.call(null,p.data),n===a&&e===c)return d.next=p,i?i[l]=d:t._root=d,t;do i=i?i[l]=new Array(4):t._root=new Array(4),(s=n>=(o=(v+y)/2))?v=o:y=o,(f=e>=(u=(_+g)/2))?_=u:g=u;while((l=f<<1|s)===(h=(c>=u)<<1|a>=o));return i[h]=p,i[l]=d,t}function nr(t){var n,e,r,i,o=t.length,u=new Array(o),a=new Array(o),c=1/0,s=1/0,f=-(1/0),l=-(1/0);for(e=0;e<o;++e)isNaN(r=+this._x.call(null,n=t[e]))||isNaN(i=+this._y.call(null,n))||(u[e]=r,a[e]=i,r<c&&(c=r),r>f&&(f=r),i<s&&(s=i),i>l&&(l=i));for(f<c&&(c=this._x0,f=this._x1),l<s&&(s=this._y0,l=this._y1),this.cover(c,s).cover(f,l),e=0;e<o;++e)tr(this,u[e],a[e],t[e]);return this}function er(t){for(var n=0,e=t.length;n<e;++n)this.remove(t[n]);return this}function rr(t){return t[0]}function ir(t){return t[1]}function or(t,n,e){var r=new ur(null==n?rr:n,null==e?ir:e,NaN,NaN,NaN,NaN);
return null==t?r:r.addAll(t)}function ur(t,n,e,r,i,o){this._x=t,this._y=n,this._x0=e,this._y0=r,this._x1=i,this._y1=o,this._root=void 0}function ar(t){for(var n={data:t.data},e=n;t=t.next;)e=e.next={data:t.data};return n}function cr(t){return t.x+t.vx}function sr(t){return t.y+t.vy}function fr(t){return t.index}function lr(t,n){var e=t.get(n);if(!e)throw new Error("missing: "+n);return e}function hr(t){return t.x}function pr(t){return t.y}function dr(t){return new vr(t)}function vr(t){if(!(n=i_.exec(t)))throw new Error("invalid format: "+t);var n,e=n[1]||" ",r=n[2]||">",i=n[3]||"-",o=n[4]||"",u=!!n[5],a=n[6]&&+n[6],c=!!n[7],s=n[8]&&+n[8].slice(1),f=n[9]||"";"n"===f?(c=!0,f="g"):r_[f]||(f=""),(u||"0"===e&&"="===r)&&(u=!0,e="0",r="="),this.fill=e,this.align=r,this.sign=i,this.symbol=o,this.zero=u,this.width=a,this.comma=c,this.precision=s,this.type=f}function _r(n){return o_=c_(n),t.format=o_.format,t.formatPrefix=o_.formatPrefix,o_}function yr(){this.reset()}function gr(t,n,e){var r=t.s=n+e,i=r-n,o=r-i;t.t=n-o+(e-i)}function mr(t){return t>1?0:t<-1?W_:Math.acos(t)}function xr(t){return t>1?$_:t<-1?-$_:Math.asin(t)}function br(t){return(t=ay(t/2))*t}function wr(){}function Mr(t,n){t&&hy.hasOwnProperty(t.type)&&hy[t.type](t,n)}function Tr(t,n,e){var r,i=-1,o=t.length-e;for(n.lineStart();++i<o;)r=t[i],n.point(r[0],r[1],r[2]);n.lineEnd()}function kr(t,n){var e=-1,r=t.length;for(n.polygonStart();++e<r;)Tr(t[e],n,1);n.polygonEnd()}function Nr(){_y.point=Er}function Sr(){Ar(p_,d_)}function Er(t,n){_y.point=Ar,p_=t,d_=n,t*=Q_,n*=Q_,v_=t,__=ey(n=n/2+Z_),y_=ay(n)}function Ar(t,n){t*=Q_,n*=Q_,n=n/2+Z_;var e=t-v_,r=e>=0?1:-1,i=r*e,o=ey(n),u=ay(n),a=y_*u,c=__*o+a*ey(i),s=a*r*ay(i);dy.add(ny(s,c)),v_=t,__=o,y_=u}function Cr(t){return[ny(t[1],t[0]),xr(t[2])]}function zr(t){var n=t[0],e=t[1],r=ey(e);return[r*ey(n),r*ay(n),ay(e)]}function Pr(t,n){return t[0]*n[0]+t[1]*n[1]+t[2]*n[2]}function Rr(t,n){return[t[1]*n[2]-t[2]*n[1],t[2]*n[0]-t[0]*n[2],t[0]*n[1]-t[1]*n[0]]}function Lr(t,n){t[0]+=n[0],t[1]+=n[1],t[2]+=n[2]}function qr(t,n){return[t[0]*n,t[1]*n,t[2]*n]}function Ur(t){var n=sy(t[0]*t[0]+t[1]*t[1]+t[2]*t[2]);t[0]/=n,t[1]/=n,t[2]/=n}function Dr(t,n){N_.push(S_=[g_=t,x_=t]),n<m_&&(m_=n),n>b_&&(b_=n)}function Or(t,n){var e=zr([t*Q_,n*Q_]);if(k_){var r=Rr(k_,e),i=[r[1],-r[0],0],o=Rr(i,r);Ur(o),o=Cr(o);var u,a=t-w_,c=a>0?1:-1,s=o[0]*J_*c,f=K_(a)>180;f^(c*w_<s&&s<c*t)?(u=o[1]*J_,u>b_&&(b_=u)):(s=(s+360)%360-180,f^(c*w_<s&&s<c*t)?(u=-o[1]*J_,u<m_&&(m_=u)):(n<m_&&(m_=n),n>b_&&(b_=n))),f?t<w_?Hr(g_,t)>Hr(g_,x_)&&(x_=t):Hr(t,x_)>Hr(g_,x_)&&(g_=t):x_>=g_?(t<g_&&(g_=t),t>x_&&(x_=t)):t>w_?Hr(g_,t)>Hr(g_,x_)&&(x_=t):Hr(t,x_)>Hr(g_,x_)&&(g_=t)}else N_.push(S_=[g_=t,x_=t]);n<m_&&(m_=n),n>b_&&(b_=n),k_=e,w_=t}function Fr(){my.point=Or}function Ir(){S_[0]=g_,S_[1]=x_,my.point=Dr,k_=null}function Yr(t,n){if(k_){var e=t-w_;gy.add(K_(e)>180?e+(e>0?360:-360):e)}else M_=t,T_=n;_y.point(t,n),Or(t,n)}function Br(){_y.lineStart()}function jr(){Yr(M_,T_),_y.lineEnd(),K_(gy)>X_&&(g_=-(x_=180)),S_[0]=g_,S_[1]=x_,k_=null}function Hr(t,n){return(n-=t)<0?n+360:n}function Xr(t,n){return t[0]-n[0]}function Vr(t,n){return t[0]<=t[1]?t[0]<=n&&n<=t[1]:n<t[0]||t[1]<n}function Wr(t,n){t*=Q_,n*=Q_;var e=ey(n);$r(e*ey(t),e*ay(t),ay(n))}function $r(t,n,e){++E_,C_+=(t-C_)/E_,z_+=(n-z_)/E_,P_+=(e-P_)/E_}function Zr(){by.point=Gr}function Gr(t,n){t*=Q_,n*=Q_;var e=ey(n);Y_=e*ey(t),B_=e*ay(t),j_=ay(n),by.point=Jr,$r(Y_,B_,j_)}function Jr(t,n){t*=Q_,n*=Q_;var e=ey(n),r=e*ey(t),i=e*ay(t),o=ay(n),u=ny(sy((u=B_*o-j_*i)*u+(u=j_*r-Y_*o)*u+(u=Y_*i-B_*r)*u),Y_*r+B_*i+j_*o);A_+=u,R_+=u*(Y_+(Y_=r)),L_+=u*(B_+(B_=i)),q_+=u*(j_+(j_=o)),$r(Y_,B_,j_)}function Qr(){by.point=Wr}function Kr(){by.point=ni}function ti(){ei(F_,I_),by.point=Wr}function ni(t,n){F_=t,I_=n,t*=Q_,n*=Q_,by.point=ei;var e=ey(n);Y_=e*ey(t),B_=e*ay(t),j_=ay(n),$r(Y_,B_,j_)}function ei(t,n){t*=Q_,n*=Q_;var e=ey(n),r=e*ey(t),i=e*ay(t),o=ay(n),u=B_*o-j_*i,a=j_*r-Y_*o,c=Y_*i-B_*r,s=sy(u*u+a*a+c*c),f=xr(s),l=s&&-f/s;U_+=l*u,D_+=l*a,O_+=l*c,A_+=f,R_+=f*(Y_+(Y_=r)),L_+=f*(B_+(B_=i)),q_+=f*(j_+(j_=o)),$r(Y_,B_,j_)}function ri(t,n){return[t>W_?t-G_:t<-W_?t+G_:t,n]}function ii(t,n,e){return(t%=G_)?n||e?Ty(ui(t),ai(n,e)):ui(t):n||e?ai(n,e):ri}function oi(t){return function(n,e){return n+=t,[n>W_?n-G_:n<-W_?n+G_:n,e]}}function ui(t){var n=oi(t);return n.invert=oi(-t),n}function ai(t,n){function e(t,n){var e=ey(n),a=ey(t)*e,c=ay(t)*e,s=ay(n),f=s*r+a*i;return[ny(c*o-f*u,a*r-s*i),xr(f*o+c*u)]}var r=ey(t),i=ay(t),o=ey(n),u=ay(n);return e.invert=function(t,n){var e=ey(n),a=ey(t)*e,c=ay(t)*e,s=ay(n),f=s*o-c*u;return[ny(c*o+s*u,a*r+f*i),xr(f*r-a*i)]},e}function ci(t,n,e,r,i,o){if(e){var u=ey(n),a=ay(n),c=r*e;null==i?(i=n+r*G_,o=n-c/2):(i=si(u,i),o=si(u,o),(r>0?i<o:i>o)&&(i+=r*G_));for(var s,f=i;r>0?f>o:f<o;f-=c)s=Cr([u,-a*ey(f),-a*ay(f)]),t.point(s[0],s[1])}}function si(t,n){n=zr(n),n[0]-=t,Ur(n);var e=mr(-n[1]);return((-n[2]<0?-e:e)+G_-X_)%G_}function fi(t,n,e,r){this.x=t,this.z=n,this.o=e,this.e=r,this.v=!1,this.n=this.p=null}function li(t){if(n=t.length){for(var n,e,r=0,i=t[0];++r<n;)i.n=e=t[r],e.p=i,i=e;i.n=e=t[0],e.p=i}}function hi(t,n,e,r){function i(i,o){return t<=i&&i<=e&&n<=o&&o<=r}function o(i,o,a,s){var f=0,l=0;if(null==i||(f=u(i,a))!==(l=u(o,a))||c(i,o)<0^a>0){do s.point(0===f||3===f?t:e,f>1?r:n);while((f=(f+a+4)%4)!==l)}else s.point(o[0],o[1])}function u(r,i){return K_(r[0]-t)<X_?i>0?0:3:K_(r[0]-e)<X_?i>0?2:1:K_(r[1]-n)<X_?i>0?1:0:i>0?3:2}function a(t,n){return c(t.x,n.x)}function c(t,n){var e=u(t,1),r=u(n,1);return e!==r?e-r:0===e?n[1]-t[1]:1===e?t[0]-n[0]:2===e?t[1]-n[1]:n[0]-t[0]}return function(u){function c(t,n){i(t,n)&&N.point(t,n)}function s(){for(var n=0,e=0,i=_.length;e<i;++e)for(var o,u,a=_[e],c=1,s=a.length,f=a[0],l=f[0],h=f[1];c<s;++c)o=l,u=h,f=a[c],l=f[0],h=f[1],u<=r?h>r&&(l-o)*(r-u)>(h-u)*(t-o)&&++n:h<=r&&(l-o)*(r-u)<(h-u)*(t-o)&&--n;return n}function f(){N=S,v=[],_=[],k=!0}function l(){var t=s(),n=k&&t,e=(v=Ef(v)).length;(n||e)&&(u.polygonStart(),n&&(u.lineStart(),o(null,null,1,u),u.lineEnd()),e&&Yy(v,a,t,o,u),u.polygonEnd()),N=u,v=_=y=null}function h(){E.point=d,_&&_.push(y=[]),T=!0,M=!1,b=w=NaN}function p(){v&&(d(g,m),x&&M&&S.rejoin(),v.push(S.result())),E.point=c,M&&N.lineEnd()}function d(o,u){var a=i(o,u);if(_&&y.push([o,u]),T)g=o,m=u,x=a,T=!1,a&&(N.lineStart(),N.point(o,u));else if(a&&M)N.point(o,u);else{var c=[b=Math.max(jy,Math.min(By,b)),w=Math.max(jy,Math.min(By,w))],s=[o=Math.max(jy,Math.min(By,o)),u=Math.max(jy,Math.min(By,u))];Fy(c,s,t,n,e,r)?(M||(N.lineStart(),N.point(c[0],c[1])),N.point(s[0],s[1]),a||N.lineEnd(),k=!1):a&&(N.lineStart(),N.point(o,u),k=!1)}b=o,w=u,M=a}var v,_,y,g,m,x,b,w,M,T,k,N=u,S=Oy(),E={point:c,lineStart:h,lineEnd:p,polygonStart:f,polygonEnd:l};return E}}function pi(){$y.point=vi,$y.lineEnd=di}function di(){$y.point=$y.lineEnd=wr}function vi(t,n){t*=Q_,n*=Q_,ky=t,Ny=ay(n),Sy=ey(n),$y.point=_i}function _i(t,n){t*=Q_,n*=Q_;var e=ay(n),r=ey(n),i=K_(t-ky),o=ey(i),u=ay(i),a=r*u,c=Sy*e-Ny*r*o,s=Ny*e+Sy*r*o;Wy.add(ny(sy(a*a+c*c),s)),ky=t,Ny=e,Sy=r}function yi(t,n){return!(!t||!tg.hasOwnProperty(t.type))&&tg[t.type](t,n)}function gi(t,n){return 0===Qy(t,n)}function mi(t,n){var e=Qy(t[0],t[1]),r=Qy(t[0],n),i=Qy(n,t[1]);return r+i<=e+X_}function xi(t,n){return!!Vy(t.map(bi),wi(n))}function bi(t){return t=t.map(wi),t.pop(),t}function wi(t){return[t[0]*Q_,t[1]*Q_]}function Mi(t,n,e){var r=vf(t,n-X_,e).concat(n);return function(t){return r.map(function(n){return[t,n]})}}function Ti(t,n,e){var r=vf(t,n-X_,e).concat(n);return function(t){return r.map(function(n){return[n,t]})}}function ki(){function t(){return{type:"MultiLineString",coordinates:n()}}function n(){return vf(ry(o/_)*_,i,_).map(h).concat(vf(ry(s/y)*y,c,y).map(p)).concat(vf(ry(r/d)*d,e,d).filter(function(t){return K_(t%_)>X_}).map(f)).concat(vf(ry(a/v)*v,u,v).filter(function(t){return K_(t%y)>X_}).map(l))}var e,r,i,o,u,a,c,s,f,l,h,p,d=10,v=d,_=90,y=360,g=2.5;return t.lines=function(){return n().map(function(t){return{type:"LineString",coordinates:t}})},t.outline=function(){return{type:"Polygon",coordinates:[h(o).concat(p(c).slice(1),h(i).reverse().slice(1),p(s).reverse().slice(1))]}},t.extent=function(n){return arguments.length?t.extentMajor(n).extentMinor(n):t.extentMinor()},t.extentMajor=function(n){return arguments.length?(o=+n[0][0],i=+n[1][0],s=+n[0][1],c=+n[1][1],o>i&&(n=o,o=i,i=n),s>c&&(n=s,s=c,c=n),t.precision(g)):[[o,s],[i,c]]},t.extentMinor=function(n){return arguments.length?(r=+n[0][0],e=+n[1][0],a=+n[0][1],u=+n[1][1],r>e&&(n=r,r=e,e=n),a>u&&(n=a,a=u,u=n),t.precision(g)):[[r,a],[e,u]]},t.step=function(n){return arguments.length?t.stepMajor(n).stepMinor(n):t.stepMinor()},t.stepMajor=function(n){return arguments.length?(_=+n[0],y=+n[1],t):[_,y]},t.stepMinor=function(n){return arguments.length?(d=+n[0],v=+n[1],t):[d,v]},t.precision=function(n){return arguments.length?(g=+n,f=Mi(a,u,90),l=Ti(r,e,g),h=Mi(s,c,90),p=Ti(o,i,g),t):g},t.extentMajor([[-180,-90+X_],[180,90-X_]]).extentMinor([[-180,-80-X_],[180,80+X_]])}function Ni(){return ki()()}function Si(){ug.point=Ei}function Ei(t,n){ug.point=Ai,Ey=Cy=t,Ay=zy=n}function Ai(t,n){og.add(zy*t-Cy*n),Cy=t,zy=n}function Ci(){Ai(Ey,Ay)}function zi(t,n){t<ag&&(ag=t),t>sg&&(sg=t),n<cg&&(cg=n),n>fg&&(fg=n)}function Pi(t,n){hg+=t,pg+=n,++dg}function Ri(){bg.point=Li}function Li(t,n){bg.point=qi,Pi(Ly=t,qy=n)}function qi(t,n){var e=t-Ly,r=n-qy,i=sy(e*e+r*r);vg+=i*(Ly+t)/2,_g+=i*(qy+n)/2,yg+=i,Pi(Ly=t,qy=n)}function Ui(){bg.point=Pi}function Di(){bg.point=Fi}function Oi(){Ii(Py,Ry)}function Fi(t,n){bg.point=Ii,Pi(Py=Ly=t,Ry=qy=n)}function Ii(t,n){var e=t-Ly,r=n-qy,i=sy(e*e+r*r);vg+=i*(Ly+t)/2,_g+=i*(qy+n)/2,yg+=i,i=qy*t-Ly*n,gg+=i*(Ly+t),mg+=i*(qy+n),xg+=3*i,Pi(Ly=t,qy=n)}function Yi(t){this._context=t}function Bi(t,n){Eg.point=ji,Mg=kg=t,Tg=Ng=n}function ji(t,n){kg-=t,Ng-=n,Sg.add(sy(kg*kg+Ng*Ng)),kg=t,Ng=n}function Hi(){this._string=[]}function Xi(t){return"m0,"+t+"a"+t+","+t+" 0 1,1 0,"+-2*t+"a"+t+","+t+" 0 1,1 0,"+2*t+"z"}function Vi(t){return t.length>1}function Wi(t,n){return((t=t.x)[0]<0?t[1]-$_-X_:$_-t[1])-((n=n.x)[0]<0?n[1]-$_-X_:$_-n[1])}function $i(t){var n,e=NaN,r=NaN,i=NaN;return{lineStart:function(){t.lineStart(),n=1},point:function(o,u){var a=o>0?W_:-W_,c=K_(o-e);K_(c-W_)<X_?(t.point(e,r=(r+u)/2>0?$_:-$_),t.point(i,r),t.lineEnd(),t.lineStart(),t.point(a,r),t.point(o,r),n=0):i!==a&&c>=W_&&(K_(e-i)<X_&&(e-=i*X_),K_(o-a)<X_&&(o-=a*X_),r=Zi(e,r,o,u),t.point(i,r),t.lineEnd(),t.lineStart(),t.point(a,r),n=0),t.point(e=o,r=u),i=a},lineEnd:function(){t.lineEnd(),e=r=NaN},clean:function(){return 2-n}}}function Zi(t,n,e,r){var i,o,u=ay(t-e);return K_(u)>X_?ty((ay(n)*(o=ey(r))*ay(e)-ay(r)*(i=ey(n))*ay(t))/(i*o*u)):(n+r)/2}function Gi(t,n,e,r){var i;if(null==t)i=e*$_,r.point(-W_,i),r.point(0,i),r.point(W_,i),r.point(W_,0),r.point(W_,-i),r.point(0,-i),r.point(-W_,-i),r.point(-W_,0),r.point(-W_,i);else if(K_(t[0]-n[0])>X_){var o=t[0]<n[0]?W_:-W_;i=e*o/2,r.point(-o,i),r.point(0,i),r.point(o,i)}else r.point(n[0],n[1])}function Ji(t){return function(n){var e=new Qi;for(var r in t)e[r]=t[r];return e.stream=n,e}}function Qi(){}function Ki(t,n,e){var r=n[1][0]-n[0][0],i=n[1][1]-n[0][1],o=t.clipExtent&&t.clipExtent();t.scale(150).translate([0,0]),null!=o&&t.clipExtent(null),py(e,t.stream(lg));var u=lg.result(),a=Math.min(r/(u[1][0]-u[0][0]),i/(u[1][1]-u[0][1])),c=+n[0][0]+(r-a*(u[1][0]+u[0][0]))/2,s=+n[0][1]+(i-a*(u[1][1]+u[0][1]))/2;return null!=o&&t.clipExtent(o),t.scale(150*a).translate([c,s])}function to(t,n,e){return Ki(t,[[0,0],n],e)}function no(t){return Ji({point:function(n,e){n=t(n,e),this.stream.point(n[0],n[1])}})}function eo(t,n){function e(r,i,o,u,a,c,s,f,l,h,p,d,v,_){var y=s-r,g=f-i,m=y*y+g*g;if(m>4*n&&v--){var x=u+h,b=a+p,w=c+d,M=sy(x*x+b*b+w*w),T=xr(w/=M),k=K_(K_(w)-1)<X_||K_(o-l)<X_?(o+l)/2:ny(b,x),N=t(k,T),S=N[0],E=N[1],A=S-r,C=E-i,z=g*A-y*C;(z*z/m>n||K_((y*A+g*C)/m-.5)>.3||u*h+a*p+c*d<qg)&&(e(r,i,o,u,a,c,S,E,k,x/=M,b/=M,w,v,_),_.point(S,E),e(S,E,k,x,b,w,s,f,l,h,p,d,v,_))}}return function(n){function r(e,r){e=t(e,r),n.point(e[0],e[1])}function i(){y=NaN,w.point=o,n.lineStart()}function o(r,i){var o=zr([r,i]),u=t(r,i);e(y,g,_,m,x,b,y=u[0],g=u[1],_=r,m=o[0],x=o[1],b=o[2],Lg,n),n.point(y,g)}function u(){w.point=r,n.lineEnd()}function a(){i(),w.point=c,w.lineEnd=s}function c(t,n){o(f=t,n),l=y,h=g,p=m,d=x,v=b,w.point=o}function s(){e(y,g,_,m,x,b,l,h,f,p,d,v,Lg,n),w.lineEnd=u,u()}var f,l,h,p,d,v,_,y,g,m,x,b,w={point:r,lineStart:i,lineEnd:u,polygonStart:function(){n.polygonStart(),w.lineStart=a},polygonEnd:function(){n.polygonEnd(),w.lineStart=i}};return w}}function ro(t){return io(function(){return t})()}function io(t){function n(t){return t=f(t[0]*Q_,t[1]*Q_),[t[0]*_+a,c-t[1]*_]}function e(t){return t=f.invert((t[0]-a)/_,(c-t[1])/_),t&&[t[0]*J_,t[1]*J_]}function r(t,n){return t=u(t,n),[t[0]*_+a,c-t[1]*_]}function i(){f=Ty(s=ii(b,w,M),u);var t=u(m,x);return a=y-t[0]*_,c=g+t[1]*_,o()}function o(){return d=v=null,n}var u,a,c,s,f,l,h,p,d,v,_=150,y=480,g=250,m=0,x=0,b=0,w=0,M=0,T=null,k=zg,N=null,S=rg,E=.5,A=Ug(r,E);return n.stream=function(t){return d&&v===t?d:d=Dg(k(s,A(S(v=t))))},n.clipAngle=function(t){return arguments.length?(k=+t?Pg(T=t*Q_,6*Q_):(T=null,zg),o()):T*J_},n.clipExtent=function(t){return arguments.length?(S=null==t?(N=l=h=p=null,rg):hi(N=+t[0][0],l=+t[0][1],h=+t[1][0],p=+t[1][1]),o()):null==N?null:[[N,l],[h,p]]},n.scale=function(t){return arguments.length?(_=+t,i()):_},n.translate=function(t){return arguments.length?(y=+t[0],g=+t[1],i()):[y,g]},n.center=function(t){return arguments.length?(m=t[0]%360*Q_,x=t[1]%360*Q_,i()):[m*J_,x*J_]},n.rotate=function(t){return arguments.length?(b=t[0]%360*Q_,w=t[1]%360*Q_,M=t.length>2?t[2]%360*Q_:0,i()):[b*J_,w*J_,M*J_]},n.precision=function(t){return arguments.length?(A=Ug(r,E=t*t),o()):sy(E)},n.fitExtent=function(t,e){return Ki(n,t,e)},n.fitSize=function(t,e){return to(n,t,e)},function(){return u=t.apply(this,arguments),n.invert=u.invert&&e,i()}}function oo(t){var n=0,e=W_/3,r=io(t),i=r(n,e);return i.parallels=function(t){return arguments.length?r(n=t[0]*Q_,e=t[1]*Q_):[n*J_,e*J_]},i}function uo(t){function n(t,n){return[t*e,ay(n)/e]}var e=ey(t);return n.invert=function(t,n){return[t/e,xr(n*e)]},n}function ao(t,n){function e(t,n){var e=sy(o-2*i*ay(n))/i;return[e*ay(t*=i),u-e*ey(t)]}var r=ay(t),i=(r+ay(n))/2;if(K_(i)<X_)return uo(t);var o=1+r*(2*i-r),u=sy(o)/i;return e.invert=function(t,n){var e=u-n;return[ny(t,K_(e))/i*cy(e),xr((o-(t*t+e*e)*i*i)/(2*i))]},e}function co(t){var n=t.length;return{point:function(e,r){for(var i=-1;++i<n;)t[i].point(e,r)},sphere:function(){for(var e=-1;++e<n;)t[e].sphere()},lineStart:function(){for(var e=-1;++e<n;)t[e].lineStart()},lineEnd:function(){for(var e=-1;++e<n;)t[e].lineEnd()},polygonStart:function(){for(var e=-1;++e<n;)t[e].polygonStart()},polygonEnd:function(){for(var e=-1;++e<n;)t[e].polygonEnd()}}}function so(t){return function(n,e){var r=ey(n),i=ey(e),o=t(r*i);return[o*i*ay(n),o*ay(e)]}}function fo(t){return function(n,e){var r=sy(n*n+e*e),i=t(r),o=ay(i),u=ey(i);return[ny(n*o,r*u),xr(r&&e*o/r)]}}function lo(t,n){return[t,oy(fy(($_+n)/2))]}function ho(t){function n(){var n=W_*a(),u=o(Uy(o.rotate()).invert([0,0]));return s(null==f?[[u[0]-n,u[1]-n],[u[0]+n,u[1]+n]]:t===lo?[[Math.max(u[0]-n,f),e],[Math.min(u[0]+n,r),i]]:[[f,Math.max(u[1]-n,e)],[r,Math.min(u[1]+n,i)]])}var e,r,i,o=ro(t),u=o.center,a=o.scale,c=o.translate,s=o.clipExtent,f=null;return o.scale=function(t){return arguments.length?(a(t),n()):a()},o.translate=function(t){return arguments.length?(c(t),n()):c()},o.center=function(t){return arguments.length?(u(t),n()):u()},o.clipExtent=function(t){return arguments.length?(null==t?f=e=r=i=null:(f=+t[0][0],e=+t[0][1],r=+t[1][0],i=+t[1][1]),n()):null==f?null:[[f,e],[r,i]]},n()}function po(t){return fy(($_+t)/2)}function vo(t,n){function e(t,n){o>0?n<-$_+X_&&(n=-$_+X_):n>$_-X_&&(n=$_-X_);var e=o/uy(po(n),i);return[e*ay(i*t),o-e*ey(i*t)]}var r=ey(t),i=t===n?ay(t):oy(r/ey(n))/oy(po(n)/po(t)),o=r*uy(po(t),i)/i;return i?(e.invert=function(t,n){var e=o-n,r=cy(i)*sy(t*t+e*e);return[ny(t,K_(e))/i*cy(e),2*ty(uy(o/r,1/i))-$_]},e):lo}function _o(t,n){return[t,n]}function yo(t,n){function e(t,n){var e=o-n,r=i*t;return[e*ay(r),o-e*ey(r)]}var r=ey(t),i=t===n?ay(t):(r-ey(n))/(n-t),o=r/i+t;return K_(i)<X_?_o:(e.invert=function(t,n){var e=o-n;return[ny(t,K_(e))/i*cy(e),o-cy(i)*sy(t*t+e*e)]},e)}function go(t,n){var e=ey(n),r=ey(t)*e;return[e*ay(t)/r,ay(n)/r]}function mo(t,n,e,r){return 1===t&&1===n&&0===e&&0===r?rg:Ji({point:function(i,o){this.stream.point(i*t+e,o*n+r)}})}function xo(t,n){return[ey(n)*ay(t),ay(n)]}function bo(t,n){var e=ey(n),r=1+ey(t)*e;return[e*ay(t)/r,ay(n)/r]}function wo(t,n){return[oy(fy(($_+n)/2)),-t]}function Mo(t,n){return t.parent===n.parent?1:2}function To(t){return t.reduce(ko,0)/t.length}function ko(t,n){return t+n.x}function No(t){return 1+t.reduce(So,0)}function So(t,n){return Math.max(t,n.y)}function Eo(t){for(var n;n=t.children;)t=n[0];return t}function Ao(t){for(var n;n=t.children;)t=n[n.length-1];return t}function Co(t){var n=0,e=t.children,r=e&&e.length;if(r)for(;--r>=0;)n+=e[r].value;else n=1;t.value=n}function zo(t,n){if(t===n)return t;var e=t.ancestors(),r=n.ancestors(),i=null;for(t=e.pop(),n=r.pop();t===n;)i=t,t=e.pop(),n=r.pop();return i}function Po(t,n){var e,r,i,o,u,a=new Do(t),c=+t.value&&(a.value=t.value),s=[a];for(null==n&&(n=Lo);e=s.pop();)if(c&&(e.value=+e.data.value),(i=n(e.data))&&(u=i.length))for(e.children=new Array(u),o=u-1;o>=0;--o)s.push(r=e.children[o]=new Do(i[o])),r.parent=e,r.depth=e.depth+1;return a.eachBefore(Uo)}function Ro(){return Po(this).eachBefore(qo)}function Lo(t){return t.children}function qo(t){t.data=t.data.data}function Uo(t){var n=0;do t.height=n;while((t=t.parent)&&t.height<++n)}function Do(t){this.data=t,this.depth=this.height=0,this.parent=null}function Oo(t){for(var n,e,r=t.length;r;)e=Math.random()*r--|0,n=t[r],t[r]=t[e],t[e]=n;return t}function Fo(t,n){var e,r;if(Bo(n,t))return[n];for(e=0;e<t.length;++e)if(Io(n,t[e])&&Bo(Xo(t[e],n),t))return[t[e],n];for(e=0;e<t.length-1;++e)for(r=e+1;r<t.length;++r)if(Io(Xo(t[e],t[r]),n)&&Io(Xo(t[e],n),t[r])&&Io(Xo(t[r],n),t[e])&&Bo(Vo(t[e],t[r],n),t))return[t[e],t[r],n];throw new Error}function Io(t,n){var e=t.r-n.r,r=n.x-t.x,i=n.y-t.y;return e<0||e*e<r*r+i*i}function Yo(t,n){var e=t.r-n.r+1e-6,r=n.x-t.x,i=n.y-t.y;return e>0&&e*e>r*r+i*i}function Bo(t,n){for(var e=0;e<n.length;++e)if(!Yo(t,n[e]))return!1;return!0}function jo(t){switch(t.length){case 1:return Ho(t[0]);case 2:return Xo(t[0],t[1]);case 3:return Vo(t[0],t[1],t[2])}}function Ho(t){return{x:t.x,y:t.y,r:t.r}}function Xo(t,n){var e=t.x,r=t.y,i=t.r,o=n.x,u=n.y,a=n.r,c=o-e,s=u-r,f=a-i,l=Math.sqrt(c*c+s*s);return{x:(e+o+c/l*f)/2,y:(r+u+s/l*f)/2,r:(l+i+a)/2}}function Vo(t,n,e){var r=t.x,i=t.y,o=t.r,u=n.x,a=n.y,c=n.r,s=e.x,f=e.y,l=e.r,h=r-u,p=r-s,d=i-a,v=i-f,_=c-o,y=l-o,g=r*r+i*i-o*o,m=g-u*u-a*a+c*c,x=g-s*s-f*f+l*l,b=p*d-h*v,w=(d*x-v*m)/(2*b)-r,M=(v*_-d*y)/b,T=(p*m-h*x)/(2*b)-i,k=(h*y-p*_)/b,N=M*M+k*k-1,S=2*(o+w*M+T*k),E=w*w+T*T-o*o,A=-(N?(S+Math.sqrt(S*S-4*N*E))/(2*N):E/S);return{x:r+w+M*A,y:i+T+k*A,r:A}}function Wo(t,n,e){var r=t.x,i=t.y,o=n.r+e.r,u=t.r+e.r,a=n.x-r,c=n.y-i,s=a*a+c*c;if(s){var f=.5+((u*=u)-(o*=o))/(2*s),l=Math.sqrt(Math.max(0,2*o*(u+s)-(u-=s)*u-o*o))/(2*s);e.x=r+f*a+l*c,e.y=i+f*c-l*a}else e.x=r+u,e.y=i}function $o(t,n){var e=n.x-t.x,r=n.y-t.y,i=t.r+n.r;return i*i-1e-6>e*e+r*r}function Zo(t){var n=t._,e=t.next._,r=n.r+e.r,i=(n.x*e.r+e.x*n.r)/r,o=(n.y*e.r+e.y*n.r)/r;return i*i+o*o}function Go(t){this._=t,this.next=null,this.previous=null}function Jo(t){if(!(i=t.length))return 0;var n,e,r,i,o,u,a,c,s,f,l;if(n=t[0],n.x=0,n.y=0,!(i>1))return n.r;if(e=t[1],n.x=-e.r,e.x=n.r,e.y=0,!(i>2))return n.r+e.r;Wo(e,n,r=t[2]),n=new Go(n),e=new Go(e),r=new Go(r),n.next=r.previous=e,e.next=n.previous=r,r.next=e.previous=n;t:for(a=3;a<i;++a){Wo(n._,e._,r=t[a]),r=new Go(r),c=e.next,s=n.previous,f=e._.r,l=n._.r;do if(f<=l){if($o(c._,r._)){e=c,n.next=e,e.previous=n,--a;continue t}f+=c._.r,c=c.next}else{if($o(s._,r._)){n=s,n.next=e,e.previous=n,--a;continue t}l+=s._.r,s=s.previous}while(c!==s.next);for(r.previous=n,r.next=e,n.next=e.previous=e=r,o=Zo(n);(r=r.next)!==e;)(u=Zo(r))<o&&(n=r,o=u);e=n.next}for(n=[e._],r=e;(r=r.next)!==e;)n.push(r._);for(r=pm(n),a=0;a<i;++a)n=t[a],n.x-=r.x,n.y-=r.y;return r.r}function Qo(t){return null==t?null:Ko(t)}function Ko(t){if("function"!=typeof t)throw new Error;return t}function tu(){return 0}function nu(t){return Math.sqrt(t.value)}function eu(t){return function(n){n.children||(n.r=Math.max(0,+t(n)||0))}}function ru(t,n){return function(e){if(r=e.children){var r,i,o,u=r.length,a=t(e)*n||0;if(a)for(i=0;i<u;++i)r[i].r+=a;if(o=Jo(r),a)for(i=0;i<u;++i)r[i].r-=a;e.r=o+a}}}function iu(t){return function(n){var e=n.parent;n.r*=t,e&&(n.x=e.x+t*n.x,n.y=e.y+t*n.y)}}function ou(t){return t.id}function uu(t){return t.parentId}function au(t,n){return t.parent===n.parent?1:2}function cu(t){var n=t.children;return n?n[0]:t.t}function su(t){var n=t.children;return n?n[n.length-1]:t.t}function fu(t,n,e){var r=e/(n.i-t.i);n.c-=r,n.s+=e,t.c+=r,n.z+=e,n.m+=e}function lu(t){for(var n,e=0,r=0,i=t.children,o=i.length;--o>=0;)n=i[o],n.z+=e,n.m+=e,e+=n.s+(r+=n.c)}function hu(t,n,e){return t.a.parent===n.parent?t.a:e}function pu(t,n){this._=t,this.parent=null,this.children=null,this.A=null,this.a=this,this.z=0,this.m=0,this.c=0,this.s=0,this.t=null,this.i=n}function du(t){for(var n,e,r,i,o,u=new pu(t,0),a=[u];n=a.pop();)if(r=n._.children)for(n.children=new Array(o=r.length),i=o-1;i>=0;--i)a.push(e=n.children[i]=new pu(r[i],i)),e.parent=n;return(u.parent=new pu(null,0)).children=[u],u}function vu(t,n,e,r,i,o){for(var u,a,c,s,f,l,h,p,d,v,_,y=[],g=n.children,m=0,x=0,b=g.length,w=n.value;m<b;){c=i-e,s=o-r;do f=g[x++].value;while(!f&&x<b);for(l=h=f,v=Math.max(s/c,c/s)/(w*t),_=f*f*v,d=Math.max(h/_,_/l);x<b;++x){if(f+=a=g[x].value,a<l&&(l=a),a>h&&(h=a),_=f*f*v,p=Math.max(h/_,_/l),p>d){f-=a;break}d=p}y.push(u={value:f,dice:c<s,children:g.slice(m,x)}),u.dice?gm(u,e,r,i,w?r+=s*f/w:o):km(u,e,r,w?e+=c*f/w:i,o),w-=f,m=x}return y}function _u(t,n){return t[0]-n[0]||t[1]-n[1]}function yu(t){for(var n=t.length,e=[0,1],r=2,i=2;i<n;++i){for(;r>1&&Lm(t[e[r-2]],t[e[r-1]],t[i])<=0;)--r;e[r++]=i}return e.slice(0,r)}function gu(t){this._size=t,this._call=this._error=null,this._tasks=[],this._data=[],this._waiting=this._active=this._ended=this._start=0}function mu(t){if(!t._start)try{xu(t)}catch(n){if(t._tasks[t._ended+t._active-1])wu(t,n);else if(!t._data)throw n}}function xu(t){for(;t._start=t._waiting&&t._active<t._size;){var n=t._ended+t._active,e=t._tasks[n],r=e.length-1,i=e[r];e[r]=bu(t,n),--t._waiting,++t._active,e=i.apply(null,e),t._tasks[n]&&(t._tasks[n]=e||Fm)}}function bu(t,n){return function(e,r){t._tasks[n]&&(--t._active,++t._ended,t._tasks[n]=null,null==t._error&&(null!=e?wu(t,e):(t._data[n]=r,t._waiting?mu(t):Mu(t))))}}function wu(t,n){var e,r=t._tasks.length;for(t._error=n,t._data=void 0,t._waiting=NaN;--r>=0;)if((e=t._tasks[r])&&(t._tasks[r]=null,e.abort))try{e.abort()}catch(t){}t._active=NaN,Mu(t)}function Mu(t){if(!t._active&&t._call){var n=t._data;t._data=void 0,t._call(t._error,n)}}function Tu(t){if(null==t)t=1/0;else if(!((t=+t)>=1))throw new Error("invalid concurrency");return new gu(t)}function ku(t){return function(n,e){t(null==n?e:null)}}function Nu(t){var n=t.responseType;return n&&"text"!==n?t.response:t.responseText}function Su(t,n){return function(e){return t(e.responseText,n)}}function Eu(t){function n(n){var o=n+"",u=e.get(o);if(!u){if(i!==ox)return i;e.set(o,u=r.push(n))}return t[(u-1)%t.length]}var e=He(),r=[],i=ox;return t=null==t?[]:ix.call(t),n.domain=function(t){if(!arguments.length)return r.slice();r=[],e=He();for(var i,o,u=-1,a=t.length;++u<a;)e.has(o=(i=t[u])+"")||e.set(o,r.push(i));return n},n.range=function(e){return arguments.length?(t=ix.call(e),n):t.slice()},n.unknown=function(t){return arguments.length?(i=t,n):i},n.copy=function(){return Eu().domain(r).range(t).unknown(i)},n}function Au(){function t(){var t=i().length,r=u[1]<u[0],l=u[r-0],h=u[1-r];n=(h-l)/Math.max(1,t-c+2*s),a&&(n=Math.floor(n)),l+=(h-l-n*(t-c))*f,e=n*(1-c),a&&(l=Math.round(l),e=Math.round(e));var p=vf(t).map(function(t){return l+n*t});return o(r?p.reverse():p)}var n,e,r=Eu().unknown(void 0),i=r.domain,o=r.range,u=[0,1],a=!1,c=0,s=0,f=.5;return delete r.unknown,r.domain=function(n){return arguments.length?(i(n),t()):i()},r.range=function(n){return arguments.length?(u=[+n[0],+n[1]],t()):u.slice()},r.rangeRound=function(n){return u=[+n[0],+n[1]],a=!0,t()},r.bandwidth=function(){return e},r.step=function(){return n},r.round=function(n){return arguments.length?(a=!!n,t()):a},r.padding=function(n){return arguments.length?(c=s=Math.max(0,Math.min(1,n)),t()):c},r.paddingInner=function(n){return arguments.length?(c=Math.max(0,Math.min(1,n)),t()):c},r.paddingOuter=function(n){return arguments.length?(s=Math.max(0,Math.min(1,n)),t()):s},r.align=function(n){return arguments.length?(f=Math.max(0,Math.min(1,n)),t()):f},r.copy=function(){return Au().domain(i()).range(u).round(a).paddingInner(c).paddingOuter(s).align(f)},t()}function Cu(t){var n=t.copy;return t.padding=t.paddingOuter,delete t.paddingInner,delete t.paddingOuter,t.copy=function(){return Cu(n())},t}function zu(){return Cu(Au().paddingInner(1))}function Pu(t,n){return(n-=t=+t)?function(e){return(e-t)/n}:ux(n)}function Ru(t){return function(n,e){var r=t(n=+n,e=+e);return function(t){return t<=n?0:t>=e?1:r(t)}}}function Lu(t){return function(n,e){var r=t(n=+n,e=+e);return function(t){return t<=0?n:t>=1?e:r(t)}}}function qu(t,n,e,r){var i=t[0],o=t[1],u=n[0],a=n[1];return o<i?(i=e(o,i),u=r(a,u)):(i=e(i,o),u=r(u,a)),function(t){return u(i(t))}}function Uu(t,n,e,r){var i=Math.min(t.length,n.length)-1,o=new Array(i),u=new Array(i),a=-1;for(t[i]<t[0]&&(t=t.slice().reverse(),n=n.slice().reverse());++a<i;)o[a]=e(t[a],t[a+1]),u[a]=r(n[a],n[a+1]);return function(n){var e=tf(t,n,1,i)-1;return u[e](o[e](n))}}function Du(t,n){return n.domain(t.domain()).range(t.range()).interpolate(t.interpolate()).clamp(t.clamp())}function Ou(t,n){function e(){return i=Math.min(a.length,c.length)>2?Uu:qu,o=u=null,r}function r(n){return(o||(o=i(a,c,f?Ru(t):t,s)))(+n)}var i,o,u,a=cx,c=cx,s=Vh,f=!1;return r.invert=function(t){return(u||(u=i(c,a,Pu,f?Lu(n):n)))(+t)},r.domain=function(t){return arguments.length?(a=rx.call(t,ax),e()):a.slice()},r.range=function(t){return arguments.length?(c=ix.call(t),e()):c.slice()},r.rangeRound=function(t){return c=ix.call(t),s=Wh,e()},r.clamp=function(t){return arguments.length?(f=!!t,e()):f},r.interpolate=function(t){return arguments.length?(s=t,e()):s},e()}function Fu(t){var n=t.domain;return t.ticks=function(t){var e=n();return mf(e[0],e[e.length-1],null==t?10:t)},t.tickFormat=function(t,e){return sx(n(),t,e)},t.nice=function(e){null==e&&(e=10);var i,o=n(),u=0,a=o.length-1,c=o[u],s=o[a];return s<c&&(i=c,c=s,s=i,i=u,u=a,a=i),i=r(c,s,e),i>0?(c=Math.floor(c/i)*i,s=Math.ceil(s/i)*i,i=r(c,s,e)):i<0&&(c=Math.ceil(c*i)/i,s=Math.floor(s*i)/i,i=r(c,s,e)),i>0?(o[u]=Math.floor(c/i)*i,o[a]=Math.ceil(s/i)*i,n(o)):i<0&&(o[u]=Math.ceil(c*i)/i,o[a]=Math.floor(s*i)/i,n(o)),t},t}function Iu(){var t=Ou(Pu,Yh);return t.copy=function(){return Du(t,Iu())},Fu(t)}function Yu(){function t(t){return+t}var n=[0,1];return t.invert=t,t.domain=t.range=function(e){return arguments.length?(n=rx.call(e,ax),t):n.slice()},t.copy=function(){return Yu().domain(n)},Fu(t)}function Bu(t,n){return(n=Math.log(n/t))?function(e){return Math.log(e/t)/n}:ux(n)}function ju(t,n){return t<0?function(e){return-Math.pow(-n,e)*Math.pow(-t,1-e)}:function(e){return Math.pow(n,e)*Math.pow(t,1-e)}}function Hu(t){return isFinite(t)?+("1e"+t):t<0?0:t}function Xu(t){return 10===t?Hu:t===Math.E?Math.exp:function(n){return Math.pow(t,n)}}function Vu(t){return t===Math.E?Math.log:10===t&&Math.log10||2===t&&Math.log2||(t=Math.log(t),function(n){return Math.log(n)/t})}function Wu(t){return function(n){return-t(-n)}}function $u(){function n(){return o=Vu(i),u=Xu(i),r()[0]<0&&(o=Wu(o),u=Wu(u)),e}var e=Ou(Bu,ju).domain([1,10]),r=e.domain,i=10,o=Vu(10),u=Xu(10);return e.base=function(t){return arguments.length?(i=+t,n()):i},e.domain=function(t){return arguments.length?(r(t),n()):r()},e.ticks=function(t){var n,e=r(),a=e[0],c=e[e.length-1];(n=c<a)&&(h=a,a=c,c=h);var s,f,l,h=o(a),p=o(c),d=null==t?10:+t,v=[];if(!(i%1)&&p-h<d){if(h=Math.round(h)-1,p=Math.round(p)+1,a>0){for(;h<p;++h)for(f=1,s=u(h);f<i;++f)if(l=s*f,!(l<a)){if(l>c)break;v.push(l)}}else for(;h<p;++h)for(f=i-1,s=u(h);f>=1;--f)if(l=s*f,!(l<a)){if(l>c)break;v.push(l)}}else v=mf(h,p,Math.min(p-h,d)).map(u);return n?v.reverse():v},e.tickFormat=function(n,r){if(null==r&&(r=10===i?".0e":","),"function"!=typeof r&&(r=t.format(r)),n===1/0)return r;null==n&&(n=10);var a=Math.max(1,i*n/e.ticks().length);return function(t){var n=t/u(Math.round(o(t)));return n*i<i-.5&&(n*=i),n<=a?r(t):""}},e.nice=function(){return r(fx(r(),{floor:function(t){return u(Math.floor(o(t)))},ceil:function(t){return u(Math.ceil(o(t)))}}))},e.copy=function(){return Du(e,$u().base(i))},e}function Zu(t,n){return t<0?-Math.pow(-t,n):Math.pow(t,n)}function Gu(){function t(t,n){return(n=Zu(n,e)-(t=Zu(t,e)))?function(r){return(Zu(r,e)-t)/n}:ux(n)}function n(t,n){return n=Zu(n,e)-(t=Zu(t,e)),function(r){return Zu(t+n*r,1/e)}}var e=1,r=Ou(t,n),i=r.domain;return r.exponent=function(t){return arguments.length?(e=+t,i(i())):e},r.copy=function(){return Du(r,Gu().exponent(e))},Fu(r)}function Ju(){return Gu().exponent(.5)}function Qu(){function t(){var t=0,o=Math.max(1,r.length);for(i=new Array(o-1);++t<o;)i[t-1]=wf(e,t/o);return n}function n(t){if(!isNaN(t=+t))return r[tf(i,t)]}var e=[],r=[],i=[];return n.invertExtent=function(t){var n=r.indexOf(t);return n<0?[NaN,NaN]:[n>0?i[n-1]:e[0],n<i.length?i[n]:e[e.length-1]]},n.domain=function(n){if(!arguments.length)return e.slice();e=[];for(var r,i=0,o=n.length;i<o;++i)r=n[i],null==r||isNaN(r=+r)||e.push(r);return e.sort(Js),t()},n.range=function(n){return arguments.length?(r=ix.call(n),t()):r.slice()},n.quantiles=function(){return i.slice()},n.copy=function(){return Qu().domain(e).range(r)},n}function Ku(){function t(t){if(t<=t)return u[tf(o,t,0,i)]}function n(){var n=-1;for(o=new Array(i);++n<i;)o[n]=((n+1)*r-(n-i)*e)/(i+1);return t}var e=0,r=1,i=1,o=[.5],u=[0,1];return t.domain=function(t){return arguments.length?(e=+t[0],r=+t[1],n()):[e,r]},t.range=function(t){return arguments.length?(i=(u=ix.call(t)).length-1,n()):u.slice()},t.invertExtent=function(t){var n=u.indexOf(t);return n<0?[NaN,NaN]:n<1?[e,o[0]]:n>=i?[o[i-1],r]:[o[n-1],o[n]]},t.copy=function(){return Ku().domain([e,r]).range(u)},Fu(t)}function ta(){function t(t){if(t<=t)return e[tf(n,t,0,r)]}var n=[.5],e=[0,1],r=1;return t.domain=function(i){return arguments.length?(n=ix.call(i),r=Math.min(n.length,e.length-1),t):n.slice()},t.range=function(i){return arguments.length?(e=ix.call(i),r=Math.min(n.length,e.length-1),t):e.slice()},t.invertExtent=function(t){var r=e.indexOf(t);return[n[r-1],n[r]]},t.copy=function(){return ta().domain(n).range(e)},t}function na(t,n,e,r){function i(n){return t(n=new Date(+n)),n}return i.floor=i,i.ceil=function(e){return t(e=new Date(e-1)),n(e,1),t(e),e},i.round=function(t){var n=i(t),e=i.ceil(t);return t-n<e-t?n:e},i.offset=function(t,e){return n(t=new Date(+t),null==e?1:Math.floor(e)),t},i.range=function(e,r,o){var u=[];if(e=i.ceil(e),o=null==o?1:Math.floor(o),!(e<r&&o>0))return u;do u.push(new Date(+e));while(n(e,o),t(e),e<r);return u},i.filter=function(e){return na(function(n){if(n>=n)for(;t(n),!e(n);)n.setTime(n-1)},function(t,r){if(t>=t)if(r<0)for(;++r<=0;)for(;n(t,-1),!e(t););else for(;--r>=0;)for(;n(t,1),!e(t););})},e&&(i.count=function(n,r){return lx.setTime(+n),hx.setTime(+r),t(lx),t(hx),Math.floor(e(lx,hx))},i.every=function(t){return t=Math.floor(t),isFinite(t)&&t>0?t>1?i.filter(r?function(n){return r(n)%t===0}:function(n){return i.count(0,n)%t===0}):i:null}),i}function ea(t){return na(function(n){n.setDate(n.getDate()-(n.getDay()+7-t)%7),n.setHours(0,0,0,0)},function(t,n){t.setDate(t.getDate()+7*n);
},function(t,n){return(n-t-(n.getTimezoneOffset()-t.getTimezoneOffset())*_x)/mx})}function ra(t){return na(function(n){n.setUTCDate(n.getUTCDate()-(n.getUTCDay()+7-t)%7),n.setUTCHours(0,0,0,0)},function(t,n){t.setUTCDate(t.getUTCDate()+7*n)},function(t,n){return(n-t)/mx})}function ia(t){if(0<=t.y&&t.y<100){var n=new Date(-1,t.m,t.d,t.H,t.M,t.S,t.L);return n.setFullYear(t.y),n}return new Date(t.y,t.m,t.d,t.H,t.M,t.S,t.L)}function oa(t){if(0<=t.y&&t.y<100){var n=new Date(Date.UTC(-1,t.m,t.d,t.H,t.M,t.S,t.L));return n.setUTCFullYear(t.y),n}return new Date(Date.UTC(t.y,t.m,t.d,t.H,t.M,t.S,t.L))}function ua(t){return{y:t,m:0,d:1,H:0,M:0,S:0,L:0}}function aa(t){function n(t,n){return function(e){var r,i,o,u=[],a=-1,c=0,s=t.length;for(e instanceof Date||(e=new Date(+e));++a<s;)37===t.charCodeAt(a)&&(u.push(t.slice(c,a)),null!=(i=yb[r=t.charAt(++a)])?r=t.charAt(++a):i="e"===r?" ":"0",(o=n[r])&&(r=o(e,i)),u.push(r),c=a+1);return u.push(t.slice(c,a)),u.join("")}}function e(t,n){return function(e){var i=ua(1900),o=r(i,t,e+="",0);if(o!=e.length)return null;if("p"in i&&(i.H=i.H%12+12*i.p),"W"in i||"U"in i){"w"in i||(i.w="W"in i?1:0);var u="Z"in i?oa(ua(i.y)).getUTCDay():n(ua(i.y)).getDay();i.m=0,i.d="W"in i?(i.w+6)%7+7*i.W-(u+5)%7:i.w+7*i.U-(u+6)%7}return"Z"in i?(i.H+=i.Z/100|0,i.M+=i.Z%100,oa(i)):n(i)}}function r(t,n,e,r){for(var i,o,u=0,a=n.length,c=e.length;u<a;){if(r>=c)return-1;if(i=n.charCodeAt(u++),37===i){if(i=n.charAt(u++),o=B[i in yb?n.charAt(u++):i],!o||(r=o(t,e,r))<0)return-1}else if(i!=e.charCodeAt(r++))return-1}return r}function i(t,n,e){var r=C.exec(n.slice(e));return r?(t.p=z[r[0].toLowerCase()],e+r[0].length):-1}function o(t,n,e){var r=L.exec(n.slice(e));return r?(t.w=q[r[0].toLowerCase()],e+r[0].length):-1}function u(t,n,e){var r=P.exec(n.slice(e));return r?(t.w=R[r[0].toLowerCase()],e+r[0].length):-1}function a(t,n,e){var r=O.exec(n.slice(e));return r?(t.m=F[r[0].toLowerCase()],e+r[0].length):-1}function c(t,n,e){var r=U.exec(n.slice(e));return r?(t.m=D[r[0].toLowerCase()],e+r[0].length):-1}function s(t,n,e){return r(t,w,n,e)}function f(t,n,e){return r(t,M,n,e)}function l(t,n,e){return r(t,T,n,e)}function h(t){return S[t.getDay()]}function p(t){return N[t.getDay()]}function d(t){return A[t.getMonth()]}function v(t){return E[t.getMonth()]}function _(t){return k[+(t.getHours()>=12)]}function y(t){return S[t.getUTCDay()]}function g(t){return N[t.getUTCDay()]}function m(t){return A[t.getUTCMonth()]}function x(t){return E[t.getUTCMonth()]}function b(t){return k[+(t.getUTCHours()>=12)]}var w=t.dateTime,M=t.date,T=t.time,k=t.periods,N=t.days,S=t.shortDays,E=t.months,A=t.shortMonths,C=fa(k),z=la(k),P=fa(N),R=la(N),L=fa(S),q=la(S),U=fa(E),D=la(E),O=fa(A),F=la(A),I={a:h,A:p,b:d,B:v,c:null,d:Na,e:Na,H:Sa,I:Ea,j:Aa,L:Ca,m:za,M:Pa,p:_,S:Ra,U:La,w:qa,W:Ua,x:null,X:null,y:Da,Y:Oa,Z:Fa,"%":tc},Y={a:y,A:g,b:m,B:x,c:null,d:Ia,e:Ia,H:Ya,I:Ba,j:ja,L:Ha,m:Xa,M:Va,p:b,S:Wa,U:$a,w:Za,W:Ga,x:null,X:null,y:Ja,Y:Qa,Z:Ka,"%":tc},B={a:o,A:u,b:a,B:c,c:s,d:ma,e:ma,H:ba,I:ba,j:xa,L:Ta,m:ga,M:wa,p:i,S:Ma,U:pa,w:ha,W:da,x:f,X:l,y:_a,Y:va,Z:ya,"%":ka};return I.x=n(M,I),I.X=n(T,I),I.c=n(w,I),Y.x=n(M,Y),Y.X=n(T,Y),Y.c=n(w,Y),{format:function(t){var e=n(t+="",I);return e.toString=function(){return t},e},parse:function(t){var n=e(t+="",ia);return n.toString=function(){return t},n},utcFormat:function(t){var e=n(t+="",Y);return e.toString=function(){return t},e},utcParse:function(t){var n=e(t,oa);return n.toString=function(){return t},n}}}function ca(t,n,e){var r=t<0?"-":"",i=(r?-t:t)+"",o=i.length;return r+(o<e?new Array(e-o+1).join(n)+i:i)}function sa(t){return t.replace(xb,"\\$&")}function fa(t){return new RegExp("^(?:"+t.map(sa).join("|")+")","i")}function la(t){for(var n={},e=-1,r=t.length;++e<r;)n[t[e].toLowerCase()]=e;return n}function ha(t,n,e){var r=gb.exec(n.slice(e,e+1));return r?(t.w=+r[0],e+r[0].length):-1}function pa(t,n,e){var r=gb.exec(n.slice(e));return r?(t.U=+r[0],e+r[0].length):-1}function da(t,n,e){var r=gb.exec(n.slice(e));return r?(t.W=+r[0],e+r[0].length):-1}function va(t,n,e){var r=gb.exec(n.slice(e,e+4));return r?(t.y=+r[0],e+r[0].length):-1}function _a(t,n,e){var r=gb.exec(n.slice(e,e+2));return r?(t.y=+r[0]+(+r[0]>68?1900:2e3),e+r[0].length):-1}function ya(t,n,e){var r=/^(Z)|([+-]\d\d)(?:\:?(\d\d))?/.exec(n.slice(e,e+6));return r?(t.Z=r[1]?0:-(r[2]+(r[3]||"00")),e+r[0].length):-1}function ga(t,n,e){var r=gb.exec(n.slice(e,e+2));return r?(t.m=r[0]-1,e+r[0].length):-1}function ma(t,n,e){var r=gb.exec(n.slice(e,e+2));return r?(t.d=+r[0],e+r[0].length):-1}function xa(t,n,e){var r=gb.exec(n.slice(e,e+3));return r?(t.m=0,t.d=+r[0],e+r[0].length):-1}function ba(t,n,e){var r=gb.exec(n.slice(e,e+2));return r?(t.H=+r[0],e+r[0].length):-1}function wa(t,n,e){var r=gb.exec(n.slice(e,e+2));return r?(t.M=+r[0],e+r[0].length):-1}function Ma(t,n,e){var r=gb.exec(n.slice(e,e+2));return r?(t.S=+r[0],e+r[0].length):-1}function Ta(t,n,e){var r=gb.exec(n.slice(e,e+3));return r?(t.L=+r[0],e+r[0].length):-1}function ka(t,n,e){var r=mb.exec(n.slice(e,e+1));return r?e+r[0].length:-1}function Na(t,n){return ca(t.getDate(),n,2)}function Sa(t,n){return ca(t.getHours(),n,2)}function Ea(t,n){return ca(t.getHours()%12||12,n,2)}function Aa(t,n){return ca(1+Nx.count(Hx(t),t),n,3)}function Ca(t,n){return ca(t.getMilliseconds(),n,3)}function za(t,n){return ca(t.getMonth()+1,n,2)}function Pa(t,n){return ca(t.getMinutes(),n,2)}function Ra(t,n){return ca(t.getSeconds(),n,2)}function La(t,n){return ca(Ex.count(Hx(t),t),n,2)}function qa(t){return t.getDay()}function Ua(t,n){return ca(Ax.count(Hx(t),t),n,2)}function Da(t,n){return ca(t.getFullYear()%100,n,2)}function Oa(t,n){return ca(t.getFullYear()%1e4,n,4)}function Fa(t){var n=t.getTimezoneOffset();return(n>0?"-":(n*=-1,"+"))+ca(n/60|0,"0",2)+ca(n%60,"0",2)}function Ia(t,n){return ca(t.getUTCDate(),n,2)}function Ya(t,n){return ca(t.getUTCHours(),n,2)}function Ba(t,n){return ca(t.getUTCHours()%12||12,n,2)}function ja(t,n){return ca(1+Gx.count(db(t),t),n,3)}function Ha(t,n){return ca(t.getUTCMilliseconds(),n,3)}function Xa(t,n){return ca(t.getUTCMonth()+1,n,2)}function Va(t,n){return ca(t.getUTCMinutes(),n,2)}function Wa(t,n){return ca(t.getUTCSeconds(),n,2)}function $a(t,n){return ca(Qx.count(db(t),t),n,2)}function Za(t){return t.getUTCDay()}function Ga(t,n){return ca(Kx.count(db(t),t),n,2)}function Ja(t,n){return ca(t.getUTCFullYear()%100,n,2)}function Qa(t,n){return ca(t.getUTCFullYear()%1e4,n,4)}function Ka(){return"+0000"}function tc(){return"%"}function nc(n){return vb=aa(n),t.timeFormat=vb.format,t.timeParse=vb.parse,t.utcFormat=vb.utcFormat,t.utcParse=vb.utcParse,vb}function ec(t){return t.toISOString()}function rc(t){var n=new Date(t);return isNaN(n)?null:n}function ic(t){return new Date(t)}function oc(t){return t instanceof Date?+t:+new Date(+t)}function uc(t,n,e,r,o,u,a,c,s){function f(i){return(a(i)<i?v:u(i)<i?_:o(i)<i?y:r(i)<i?g:n(i)<i?e(i)<i?m:x:t(i)<i?b:w)(i)}function l(n,e,r,o){if(null==n&&(n=10),"number"==typeof n){var u=Math.abs(r-e)/n,a=Qs(function(t){return t[2]}).right(M,u);a===M.length?(o=i(e/Cb,r/Cb,n),n=t):a?(a=M[u/M[a-1][2]<M[a][2]/u?a-1:a],o=a[1],n=a[0]):(o=i(e,r,n),n=c)}return null==o?n:n.every(o)}var h=Ou(Pu,Yh),p=h.invert,d=h.domain,v=s(".%L"),_=s(":%S"),y=s("%I:%M"),g=s("%I %p"),m=s("%a %d"),x=s("%b %d"),b=s("%B"),w=s("%Y"),M=[[a,1,Tb],[a,5,5*Tb],[a,15,15*Tb],[a,30,30*Tb],[u,1,kb],[u,5,5*kb],[u,15,15*kb],[u,30,30*kb],[o,1,Nb],[o,3,3*Nb],[o,6,6*Nb],[o,12,12*Nb],[r,1,Sb],[r,2,2*Sb],[e,1,Eb],[n,1,Ab],[n,3,3*Ab],[t,1,Cb]];return h.invert=function(t){return new Date(p(t))},h.domain=function(t){return arguments.length?d(rx.call(t,oc)):d().map(ic)},h.ticks=function(t,n){var e,r=d(),i=r[0],o=r[r.length-1],u=o<i;return u&&(e=i,i=o,o=e),e=l(t,i,o,n),e=e?e.range(i,o+1):[],u?e.reverse():e},h.tickFormat=function(t,n){return null==n?f:s(n)},h.nice=function(t,n){var e=d();return(t=l(t,e[0],e[e.length-1],n))?d(fx(e,t)):h},h.copy=function(){return Du(h,uc(t,n,e,r,o,u,a,c,s))},h}function ac(t){var n=t.length;return function(e){return t[Math.max(0,Math.min(n-1,Math.floor(e*n)))]}}function cc(t){function n(n){var o=(n-e)/(r-e);return t(i?Math.max(0,Math.min(1,o)):o)}var e=0,r=1,i=!1;return n.domain=function(t){return arguments.length?(e=+t[0],r=+t[1],n):[e,r]},n.clamp=function(t){return arguments.length?(i=!!t,n):i},n.interpolator=function(e){return arguments.length?(t=e,n):t},n.copy=function(){return cc(t).domain([e,r]).clamp(i)},Fu(n)}function sc(t){return t>1?0:t<-1?ew:Math.acos(t)}function fc(t){return t>=1?rw:t<=-1?-rw:Math.asin(t)}function lc(t){return t.innerRadius}function hc(t){return t.outerRadius}function pc(t){return t.startAngle}function dc(t){return t.endAngle}function vc(t){return t&&t.padAngle}function _c(t,n,e,r,i,o,u,a){var c=e-t,s=r-n,f=u-i,l=a-o,h=(f*(n-o)-l*(t-i))/(l*c-f*s);return[t+h*c,n+h*s]}function yc(t,n,e,r,i,o,u){var a=t-e,c=n-r,s=(u?o:-o)/tw(a*a+c*c),f=s*c,l=-s*a,h=t+f,p=n+l,d=e+f,v=r+l,_=(h+d)/2,y=(p+v)/2,g=d-h,m=v-p,x=g*g+m*m,b=i-o,w=h*v-d*p,M=(m<0?-1:1)*tw(Jb(0,b*b*x-w*w)),T=(w*m-g*M)/x,k=(-w*g-m*M)/x,N=(w*m+g*M)/x,S=(-w*g+m*M)/x,E=T-_,A=k-y,C=N-_,z=S-y;return E*E+A*A>C*C+z*z&&(T=N,k=S),{cx:T,cy:k,x01:-f,y01:-l,x11:T*(i/b-1),y11:k*(i/b-1)}}function gc(t){this._context=t}function mc(t){return t[0]}function xc(t){return t[1]}function bc(t){this._curve=t}function wc(t){function n(n){return new bc(t(n))}return n._curve=t,n}function Mc(t){var n=t.curve;return t.angle=t.x,delete t.x,t.radius=t.y,delete t.y,t.curve=function(t){return arguments.length?n(wc(t)):n()._curve},t}function Tc(t){return t.source}function kc(t){return t.target}function Nc(t){function n(){var n,a=_w.call(arguments),c=e.apply(this,a),s=r.apply(this,a);if(u||(u=n=De()),t(u,+i.apply(this,(a[0]=c,a)),+o.apply(this,a),+i.apply(this,(a[0]=s,a)),+o.apply(this,a)),n)return u=null,n+""||null}var e=Tc,r=kc,i=mc,o=xc,u=null;return n.source=function(t){return arguments.length?(e=t,n):e},n.target=function(t){return arguments.length?(r=t,n):r},n.x=function(t){return arguments.length?(i="function"==typeof t?t:Wb(+t),n):i},n.y=function(t){return arguments.length?(o="function"==typeof t?t:Wb(+t),n):o},n.context=function(t){return arguments.length?(u=null==t?null:t,n):u},n}function Sc(t,n,e,r,i){t.moveTo(n,e),t.bezierCurveTo(n=(n+r)/2,e,n,i,r,i)}function Ec(t,n,e,r,i){t.moveTo(n,e),t.bezierCurveTo(n,e=(e+i)/2,r,e,r,i)}function Ac(t,n,e,r,i){var o=vw(n,e),u=vw(n,e=(e+i)/2),a=vw(r,e),c=vw(r,i);t.moveTo(o[0],o[1]),t.bezierCurveTo(u[0],u[1],a[0],a[1],c[0],c[1])}function Cc(){return Nc(Sc)}function zc(){return Nc(Ec)}function Pc(){var t=Nc(Ac);return t.angle=t.x,delete t.x,t.radius=t.y,delete t.y,t}function Rc(t,n,e){t._context.bezierCurveTo((2*t._x0+t._x1)/3,(2*t._y0+t._y1)/3,(t._x0+2*t._x1)/3,(t._y0+2*t._y1)/3,(t._x0+4*t._x1+n)/6,(t._y0+4*t._y1+e)/6)}function Lc(t){this._context=t}function qc(t){this._context=t}function Uc(t){this._context=t}function Dc(t,n){this._basis=new Lc(t),this._beta=n}function Oc(t,n,e){t._context.bezierCurveTo(t._x1+t._k*(t._x2-t._x0),t._y1+t._k*(t._y2-t._y0),t._x2+t._k*(t._x1-n),t._y2+t._k*(t._y1-e),t._x2,t._y2)}function Fc(t,n){this._context=t,this._k=(1-n)/6}function Ic(t,n){this._context=t,this._k=(1-n)/6}function Yc(t,n){this._context=t,this._k=(1-n)/6}function Bc(t,n,e){var r=t._x1,i=t._y1,o=t._x2,u=t._y2;if(t._l01_a>nw){var a=2*t._l01_2a+3*t._l01_a*t._l12_a+t._l12_2a,c=3*t._l01_a*(t._l01_a+t._l12_a);r=(r*a-t._x0*t._l12_2a+t._x2*t._l01_2a)/c,i=(i*a-t._y0*t._l12_2a+t._y2*t._l01_2a)/c}if(t._l23_a>nw){var s=2*t._l23_2a+3*t._l23_a*t._l12_a+t._l12_2a,f=3*t._l23_a*(t._l23_a+t._l12_a);o=(o*s+t._x1*t._l23_2a-n*t._l12_2a)/f,u=(u*s+t._y1*t._l23_2a-e*t._l12_2a)/f}t._context.bezierCurveTo(r,i,o,u,t._x2,t._y2)}function jc(t,n){this._context=t,this._alpha=n}function Hc(t,n){this._context=t,this._alpha=n}function Xc(t,n){this._context=t,this._alpha=n}function Vc(t){this._context=t}function Wc(t){return t<0?-1:1}function $c(t,n,e){var r=t._x1-t._x0,i=n-t._x1,o=(t._y1-t._y0)/(r||i<0&&-0),u=(e-t._y1)/(i||r<0&&-0),a=(o*i+u*r)/(r+i);return(Wc(o)+Wc(u))*Math.min(Math.abs(o),Math.abs(u),.5*Math.abs(a))||0}function Zc(t,n){var e=t._x1-t._x0;return e?(3*(t._y1-t._y0)/e-n)/2:n}function Gc(t,n,e){var r=t._x0,i=t._y0,o=t._x1,u=t._y1,a=(o-r)/3;t._context.bezierCurveTo(r+a,i+a*n,o-a,u-a*e,o,u)}function Jc(t){this._context=t}function Qc(t){this._context=new Kc(t)}function Kc(t){this._context=t}function ts(t){return new Jc(t)}function ns(t){return new Qc(t)}function es(t){this._context=t}function rs(t){var n,e,r=t.length-1,i=new Array(r),o=new Array(r),u=new Array(r);for(i[0]=0,o[0]=2,u[0]=t[0]+2*t[1],n=1;n<r-1;++n)i[n]=1,o[n]=4,u[n]=4*t[n]+2*t[n+1];for(i[r-1]=2,o[r-1]=7,u[r-1]=8*t[r-1]+t[r],n=1;n<r;++n)e=i[n]/o[n-1],o[n]-=e,u[n]-=e*u[n-1];for(i[r-1]=u[r-1]/o[r-1],n=r-2;n>=0;--n)i[n]=(u[n]-i[n+1])/o[n];for(o[r-1]=(t[r]+i[r-1])/2,n=0;n<r-1;++n)o[n]=2*t[n+1]-i[n+1];return[i,o]}function is(t,n){this._context=t,this._t=n}function os(t){return new is(t,0)}function us(t){return new is(t,1)}function as(t,n){return t[n]}function cs(t){for(var n,e=0,r=-1,i=t.length;++r<i;)(n=+t[r][1])&&(e+=n);return e}function ss(t){return t[0]}function fs(t){return t[1]}function ls(){this._=null}function hs(t){t.U=t.C=t.L=t.R=t.P=t.N=null}function ps(t,n){var e=n,r=n.R,i=e.U;i?i.L===e?i.L=r:i.R=r:t._=r,r.U=i,e.U=r,e.R=r.L,e.R&&(e.R.U=e),r.L=e}function ds(t,n){var e=n,r=n.L,i=e.U;i?i.L===e?i.L=r:i.R=r:t._=r,r.U=i,e.U=r,e.L=r.R,e.L&&(e.L.U=e),r.R=e}function vs(t){for(;t.L;)t=t.L;return t}function _s(t,n,e,r){var i=[null,null],o=pM.push(i)-1;return i.left=t,i.right=n,e&&gs(i,t,n,e),r&&gs(i,n,t,r),lM[t.index].halfedges.push(o),lM[n.index].halfedges.push(o),i}function ys(t,n,e){var r=[n,e];return r.left=t,r}function gs(t,n,e,r){t[0]||t[1]?t.left===e?t[1]=r:t[0]=r:(t[0]=r,t.left=n,t.right=e)}function ms(t,n,e,r,i){var o,u=t[0],a=t[1],c=u[0],s=u[1],f=a[0],l=a[1],h=0,p=1,d=f-c,v=l-s;if(o=n-c,d||!(o>0)){if(o/=d,d<0){if(o<h)return;o<p&&(p=o)}else if(d>0){if(o>p)return;o>h&&(h=o)}if(o=r-c,d||!(o<0)){if(o/=d,d<0){if(o>p)return;o>h&&(h=o)}else if(d>0){if(o<h)return;o<p&&(p=o)}if(o=e-s,v||!(o>0)){if(o/=v,v<0){if(o<h)return;o<p&&(p=o)}else if(v>0){if(o>p)return;o>h&&(h=o)}if(o=i-s,v||!(o<0)){if(o/=v,v<0){if(o>p)return;o>h&&(h=o)}else if(v>0){if(o<h)return;o<p&&(p=o)}return!(h>0||p<1)||(h>0&&(t[0]=[c+h*d,s+h*v]),p<1&&(t[1]=[c+p*d,s+p*v]),!0)}}}}}function xs(t,n,e,r,i){var o=t[1];if(o)return!0;var u,a,c=t[0],s=t.left,f=t.right,l=s[0],h=s[1],p=f[0],d=f[1],v=(l+p)/2,_=(h+d)/2;if(d===h){if(v<n||v>=r)return;if(l>p){if(c){if(c[1]>=i)return}else c=[v,e];o=[v,i]}else{if(c){if(c[1]<e)return}else c=[v,i];o=[v,e]}}else if(u=(l-p)/(d-h),a=_-u*v,u<-1||u>1)if(l>p){if(c){if(c[1]>=i)return}else c=[(e-a)/u,e];o=[(i-a)/u,i]}else{if(c){if(c[1]<e)return}else c=[(i-a)/u,i];o=[(e-a)/u,e]}else if(h<d){if(c){if(c[0]>=r)return}else c=[n,u*n+a];o=[r,u*r+a]}else{if(c){if(c[0]<n)return}else c=[r,u*r+a];o=[n,u*n+a]}return t[0]=c,t[1]=o,!0}function bs(t,n,e,r){for(var i,o=pM.length;o--;)xs(i=pM[o],t,n,e,r)&&ms(i,t,n,e,r)&&(Math.abs(i[0][0]-i[1][0])>_M||Math.abs(i[0][1]-i[1][1])>_M)||delete pM[o]}function ws(t){return lM[t.index]={site:t,halfedges:[]}}function Ms(t,n){var e=t.site,r=n.left,i=n.right;return e===i&&(i=r,r=e),i?Math.atan2(i[1]-r[1],i[0]-r[0]):(e===r?(r=n[1],i=n[0]):(r=n[0],i=n[1]),Math.atan2(r[0]-i[0],i[1]-r[1]))}function Ts(t,n){return n[+(n.left!==t.site)]}function ks(t,n){return n[+(n.left===t.site)]}function Ns(){for(var t,n,e,r,i=0,o=lM.length;i<o;++i)if((t=lM[i])&&(r=(n=t.halfedges).length)){var u=new Array(r),a=new Array(r);for(e=0;e<r;++e)u[e]=e,a[e]=Ms(t,pM[n[e]]);for(u.sort(function(t,n){return a[n]-a[t]}),e=0;e<r;++e)a[e]=n[u[e]];for(e=0;e<r;++e)n[e]=a[e]}}function Ss(t,n,e,r){var i,o,u,a,c,s,f,l,h,p,d,v,_=lM.length,y=!0;for(i=0;i<_;++i)if(o=lM[i]){for(u=o.site,c=o.halfedges,a=c.length;a--;)pM[c[a]]||c.splice(a,1);for(a=0,s=c.length;a<s;)p=ks(o,pM[c[a]]),d=p[0],v=p[1],f=Ts(o,pM[c[++a%s]]),l=f[0],h=f[1],(Math.abs(d-l)>_M||Math.abs(v-h)>_M)&&(c.splice(a,0,pM.push(ys(u,p,Math.abs(d-t)<_M&&r-v>_M?[t,Math.abs(l-t)<_M?h:r]:Math.abs(v-r)<_M&&e-d>_M?[Math.abs(h-r)<_M?l:e,r]:Math.abs(d-e)<_M&&v-n>_M?[e,Math.abs(l-e)<_M?h:n]:Math.abs(v-n)<_M&&d-t>_M?[Math.abs(h-n)<_M?l:t,n]:null))-1),++s);s&&(y=!1)}if(y){var g,m,x,b=1/0;for(i=0,y=null;i<_;++i)(o=lM[i])&&(u=o.site,g=u[0]-t,m=u[1]-n,x=g*g+m*m,x<b&&(b=x,y=o));if(y){var w=[t,n],M=[t,r],T=[e,r],k=[e,n];y.halfedges.push(pM.push(ys(u=y.site,w,M))-1,pM.push(ys(u,M,T))-1,pM.push(ys(u,T,k))-1,pM.push(ys(u,k,w))-1)}}for(i=0;i<_;++i)(o=lM[i])&&(o.halfedges.length||delete lM[i])}function Es(){hs(this),this.x=this.y=this.arc=this.site=this.cy=null}function As(t){var n=t.P,e=t.N;if(n&&e){var r=n.site,i=t.site,o=e.site;if(r!==o){var u=i[0],a=i[1],c=r[0]-u,s=r[1]-a,f=o[0]-u,l=o[1]-a,h=2*(c*l-s*f);if(!(h>=-yM)){var p=c*c+s*s,d=f*f+l*l,v=(l*p-s*d)/h,_=(c*d-f*p)/h,y=dM.pop()||new Es;y.arc=t,y.site=i,y.x=v+u,y.y=(y.cy=_+a)+Math.sqrt(v*v+_*_),t.circle=y;for(var g=null,m=hM._;m;)if(y.y<m.y||y.y===m.y&&y.x<=m.x){if(!m.L){g=m.P;break}m=m.L}else{if(!m.R){g=m;break}m=m.R}hM.insert(g,y),g||(sM=y)}}}}function Cs(t){var n=t.circle;n&&(n.P||(sM=n.N),hM.remove(n),dM.push(n),hs(n),t.circle=null)}function zs(){hs(this),this.edge=this.site=this.circle=null}function Ps(t){var n=vM.pop()||new zs;return n.site=t,n}function Rs(t){Cs(t),fM.remove(t),vM.push(t),hs(t)}function Ls(t){var n=t.circle,e=n.x,r=n.cy,i=[e,r],o=t.P,u=t.N,a=[t];Rs(t);for(var c=o;c.circle&&Math.abs(e-c.circle.x)<_M&&Math.abs(r-c.circle.cy)<_M;)o=c.P,a.unshift(c),Rs(c),c=o;a.unshift(c),Cs(c);for(var s=u;s.circle&&Math.abs(e-s.circle.x)<_M&&Math.abs(r-s.circle.cy)<_M;)u=s.N,a.push(s),Rs(s),s=u;a.push(s),Cs(s);var f,l=a.length;for(f=1;f<l;++f)s=a[f],c=a[f-1],gs(s.edge,c.site,s.site,i);c=a[0],s=a[l-1],s.edge=_s(c.site,s.site,null,i),As(c),As(s)}function qs(t){for(var n,e,r,i,o=t[0],u=t[1],a=fM._;a;)if(r=Us(a,u)-o,r>_M)a=a.L;else{if(i=o-Ds(a,u),!(i>_M)){r>-_M?(n=a.P,e=a):i>-_M?(n=a,e=a.N):n=e=a;break}if(!a.R){n=a;break}a=a.R}ws(t);var c=Ps(t);if(fM.insert(n,c),n||e){if(n===e)return Cs(n),e=Ps(n.site),fM.insert(c,e),c.edge=e.edge=_s(n.site,c.site),As(n),void As(e);if(!e)return void(c.edge=_s(n.site,c.site));Cs(n),Cs(e);var s=n.site,f=s[0],l=s[1],h=t[0]-f,p=t[1]-l,d=e.site,v=d[0]-f,_=d[1]-l,y=2*(h*_-p*v),g=h*h+p*p,m=v*v+_*_,x=[(_*g-p*m)/y+f,(h*m-v*g)/y+l];gs(e.edge,s,d,x),c.edge=_s(s,t,null,x),e.edge=_s(t,d,null,x),As(n),As(e)}}function Us(t,n){var e=t.site,r=e[0],i=e[1],o=i-n;if(!o)return r;var u=t.P;if(!u)return-(1/0);e=u.site;var a=e[0],c=e[1],s=c-n;if(!s)return a;var f=a-r,l=1/o-1/s,h=f/s;return l?(-h+Math.sqrt(h*h-2*l*(f*f/(-2*s)-c+s/2+i-o/2)))/l+r:(r+a)/2}function Ds(t,n){var e=t.N;if(e)return Us(e,n);var r=t.site;return r[1]===n?r[0]:1/0}function Os(t,n,e){return(t[0]-e[0])*(n[1]-t[1])-(t[0]-n[0])*(e[1]-t[1])}function Fs(t,n){return n[1]-t[1]||n[0]-t[0]}function Is(t,n){var e,r,i,o=t.sort(Fs).pop();for(pM=[],lM=new Array(t.length),fM=new ls,hM=new ls;;)if(i=sM,o&&(!i||o[1]<i.y||o[1]===i.y&&o[0]<i.x))o[0]===e&&o[1]===r||(qs(o),e=o[0],r=o[1]),o=t.pop();else{if(!i)break;Ls(i.arc)}if(Ns(),n){var u=+n[0][0],a=+n[0][1],c=+n[1][0],s=+n[1][1];bs(u,a,c,s),Ss(u,a,c,s)}this.edges=pM,this.cells=lM,fM=hM=pM=lM=null}function Ys(t,n,e){this.target=t,this.type=n,this.transform=e}function Bs(t,n,e){this.k=t,this.x=n,this.y=e}function js(t){return t.__zoom||xM}function Hs(){t.event.stopImmediatePropagation()}function Xs(){return!t.event.button}function Vs(){var t,n,e=this;return e instanceof SVGElement?(e=e.ownerSVGElement||e,t=e.width.baseVal.value,n=e.height.baseVal.value):(t=e.clientWidth,n=e.clientHeight),[[0,0],[t,n]]}function Ws(){return this.__zoom||xM}function $s(){return-t.event.deltaY*(t.event.deltaMode?120:1)/500}function Zs(){return"ontouchstart"in this}var Gs="4.10.0",Js=function(t,n){return t<n?-1:t>n?1:t>=n?0:NaN},Qs=function(t){return 1===t.length&&(t=n(t)),{left:function(n,e,r,i){for(null==r&&(r=0),null==i&&(i=n.length);r<i;){var o=r+i>>>1;t(n[o],e)<0?r=o+1:i=o}return r},right:function(n,e,r,i){for(null==r&&(r=0),null==i&&(i=n.length);r<i;){var o=r+i>>>1;t(n[o],e)>0?i=o:r=o+1}return r}}},Ks=Qs(Js),tf=Ks.right,nf=Ks.left,ef=function(t,n){null==n&&(n=e);for(var r=0,i=t.length-1,o=t[0],u=new Array(i<0?0:i);r<i;)u[r]=n(o,o=t[++r]);return u},rf=function(t,n,r){var i,o,u,a,c=t.length,s=n.length,f=new Array(c*s);for(null==r&&(r=e),i=u=0;i<c;++i)for(a=t[i],o=0;o<s;++o,++u)f[u]=r(a,n[o]);return f},of=function(t,n){return n<t?-1:n>t?1:n>=t?0:NaN},uf=function(t){return null===t?NaN:+t},af=function(t,n){var e,r,i=t.length,o=0,u=-1,a=0,c=0;if(null==n)for(;++u<i;)isNaN(e=uf(t[u]))||(r=e-a,a+=r/++o,c+=r*(e-a));else for(;++u<i;)isNaN(e=uf(n(t[u],u,t)))||(r=e-a,a+=r/++o,c+=r*(e-a));if(o>1)return c/(o-1)},cf=function(t,n){var e=af(t,n);return e?Math.sqrt(e):e},sf=function(t,n){var e,r,i,o=t.length,u=-1;if(null==n){for(;++u<o;)if(null!=(e=t[u])&&e>=e)for(r=i=e;++u<o;)null!=(e=t[u])&&(r>e&&(r=e),i<e&&(i=e))}else for(;++u<o;)if(null!=(e=n(t[u],u,t))&&e>=e)for(r=i=e;++u<o;)null!=(e=n(t[u],u,t))&&(r>e&&(r=e),i<e&&(i=e));return[r,i]},ff=Array.prototype,lf=ff.slice,hf=ff.map,pf=function(t){return function(){return t}},df=function(t){return t},vf=function(t,n,e){t=+t,n=+n,e=(i=arguments.length)<2?(n=t,t=0,1):i<3?1:+e;for(var r=-1,i=0|Math.max(0,Math.ceil((n-t)/e)),o=new Array(i);++r<i;)o[r]=t+r*e;return o},_f=Math.sqrt(50),yf=Math.sqrt(10),gf=Math.sqrt(2),mf=function(t,n,e){var i,o,u,a=n<t,c=-1;if(a&&(i=t,t=n,n=i),0===(u=r(t,n,e))||!isFinite(u))return[];if(u>0)for(t=Math.ceil(t/u),n=Math.floor(n/u),o=new Array(i=Math.ceil(n-t+1));++c<i;)o[c]=(t+c)*u;else for(t=Math.floor(t*u),n=Math.ceil(n*u),o=new Array(i=Math.ceil(t-n+1));++c<i;)o[c]=(t-c)/u;return a&&o.reverse(),o},xf=function(t){return Math.ceil(Math.log(t.length)/Math.LN2)+1},bf=function(){function t(t){var o,u,a=t.length,c=new Array(a);for(o=0;o<a;++o)c[o]=n(t[o],o,t);var s=e(c),f=s[0],l=s[1],h=r(c,f,l);Array.isArray(h)||(h=i(f,l,h),h=vf(Math.ceil(f/h)*h,Math.floor(l/h)*h,h));for(var p=h.length;h[0]<=f;)h.shift(),--p;for(;h[p-1]>l;)h.pop(),--p;var d,v=new Array(p+1);for(o=0;o<=p;++o)d=v[o]=[],d.x0=o>0?h[o-1]:f,d.x1=o<p?h[o]:l;for(o=0;o<a;++o)u=c[o],f<=u&&u<=l&&v[tf(h,u,0,p)].push(t[o]);return v}var n=df,e=sf,r=xf;return t.value=function(e){return arguments.length?(n="function"==typeof e?e:pf(e),t):n},t.domain=function(n){return arguments.length?(e="function"==typeof n?n:pf([n[0],n[1]]),t):e},t.thresholds=function(n){return arguments.length?(r="function"==typeof n?n:pf(Array.isArray(n)?lf.call(n):n),t):r},t},wf=function(t,n,e){if(null==e&&(e=uf),r=t.length){if((n=+n)<=0||r<2)return+e(t[0],0,t);if(n>=1)return+e(t[r-1],r-1,t);var r,i=(r-1)*n,o=Math.floor(i),u=+e(t[o],o,t),a=+e(t[o+1],o+1,t);return u+(a-u)*(i-o)}},Mf=function(t,n,e){return t=hf.call(t,uf).sort(Js),Math.ceil((e-n)/(2*(wf(t,.75)-wf(t,.25))*Math.pow(t.length,-1/3)))},Tf=function(t,n,e){return Math.ceil((e-n)/(3.5*cf(t)*Math.pow(t.length,-1/3)))},kf=function(t,n){var e,r,i=t.length,o=-1;if(null==n){for(;++o<i;)if(null!=(e=t[o])&&e>=e)for(r=e;++o<i;)null!=(e=t[o])&&e>r&&(r=e)}else for(;++o<i;)if(null!=(e=n(t[o],o,t))&&e>=e)for(r=e;++o<i;)null!=(e=n(t[o],o,t))&&e>r&&(r=e);return r},Nf=function(t,n){var e,r=t.length,i=r,o=-1,u=0;if(null==n)for(;++o<r;)isNaN(e=uf(t[o]))?--i:u+=e;else for(;++o<r;)isNaN(e=uf(n(t[o],o,t)))?--i:u+=e;if(i)return u/i},Sf=function(t,n){var e,r=t.length,i=-1,o=[];if(null==n)for(;++i<r;)isNaN(e=uf(t[i]))||o.push(e);else for(;++i<r;)isNaN(e=uf(n(t[i],i,t)))||o.push(e);return wf(o.sort(Js),.5)},Ef=function(t){for(var n,e,r,i=t.length,o=-1,u=0;++o<i;)u+=t[o].length;for(e=new Array(u);--i>=0;)for(r=t[i],n=r.length;--n>=0;)e[--u]=r[n];return e},Af=function(t,n){var e,r,i=t.length,o=-1;if(null==n){for(;++o<i;)if(null!=(e=t[o])&&e>=e)for(r=e;++o<i;)null!=(e=t[o])&&r>e&&(r=e)}else for(;++o<i;)if(null!=(e=n(t[o],o,t))&&e>=e)for(r=e;++o<i;)null!=(e=n(t[o],o,t))&&r>e&&(r=e);return r},Cf=function(t,n){for(var e=n.length,r=new Array(e);e--;)r[e]=t[n[e]];return r},zf=function(t,n){if(e=t.length){var e,r,i=0,o=0,u=t[o];for(null==n&&(n=Js);++i<e;)(n(r=t[i],u)<0||0!==n(u,u))&&(u=r,o=i);return 0===n(u,u)?o:void 0}},Pf=function(t,n,e){for(var r,i,o=(null==e?t.length:e)-(n=null==n?0:+n);o;)i=Math.random()*o--|0,r=t[o+n],t[o+n]=t[i+n],t[i+n]=r;return t},Rf=function(t,n){var e,r=t.length,i=-1,o=0;if(null==n)for(;++i<r;)(e=+t[i])&&(o+=e);else for(;++i<r;)(e=+n(t[i],i,t))&&(o+=e);return o},Lf=function(t){if(!(i=t.length))return[];for(var n=-1,e=Af(t,o),r=new Array(e);++n<e;)for(var i,u=-1,a=r[n]=new Array(i);++u<i;)a[u]=t[u][n];return r},qf=function(){return Lf(arguments)},Uf=Array.prototype.slice,Df=function(t){return t},Of=1,Ff=2,If=3,Yf=4,Bf=1e-6,jf={value:function(){}};y.prototype=_.prototype={constructor:y,on:function(t,n){var e,r=this._,i=g(t+"",r),o=-1,u=i.length;{if(!(arguments.length<2)){if(null!=n&&"function"!=typeof n)throw new Error("invalid callback: "+n);for(;++o<u;)if(e=(t=i[o]).type)r[e]=x(r[e],t.name,n);else if(null==n)for(e in r)r[e]=x(r[e],t.name,null);return this}for(;++o<u;)if((e=(t=i[o]).type)&&(e=m(r[e],t.name)))return e}},copy:function(){var t={},n=this._;for(var e in n)t[e]=n[e].slice();return new y(t)},call:function(t,n){if((e=arguments.length-2)>0)for(var e,r,i=new Array(e),o=0;o<e;++o)i[o]=arguments[o+2];if(!this._.hasOwnProperty(t))throw new Error("unknown type: "+t);for(r=this._[t],o=0,e=r.length;o<e;++o)r[o].value.apply(n,i)},apply:function(t,n,e){if(!this._.hasOwnProperty(t))throw new Error("unknown type: "+t);for(var r=this._[t],i=0,o=r.length;i<o;++i)r[i].value.apply(n,e)}};var Hf="http://www.w3.org/1999/xhtml",Xf={svg:"http://www.w3.org/2000/svg",xhtml:Hf,xlink:"http://www.w3.org/1999/xlink",xml:"http://www.w3.org/XML/1998/namespace",xmlns:"http://www.w3.org/2000/xmlns/"},Vf=function(t){var n=t+="",e=n.indexOf(":");return e>=0&&"xmlns"!==(n=t.slice(0,e))&&(t=t.slice(e+1)),Xf.hasOwnProperty(n)?{space:Xf[n],local:t}:t},Wf=function(t){var n=Vf(t);return(n.local?w:b)(n)},$f=0;T.prototype=M.prototype={constructor:T,get:function(t){for(var n=this._;!(n in t);)if(!(t=t.parentNode))return;return t[n]},set:function(t,n){return t[this._]=n},remove:function(t){return this._ in t&&delete t[this._]},toString:function(){return this._}};var Zf=function(t){return function(){return this.matches(t)}};if("undefined"!=typeof document){var Gf=document.documentElement;if(!Gf.matches){var Jf=Gf.webkitMatchesSelector||Gf.msMatchesSelector||Gf.mozMatchesSelector||Gf.oMatchesSelector;Zf=function(t){return function(){return Jf.call(this,t)}}}}var Qf=Zf,Kf={};if(t.event=null,"undefined"!=typeof document){var tl=document.documentElement;"onmouseenter"in tl||(Kf={mouseenter:"mouseover",mouseleave:"mouseout"})}var nl=function(t,n,e){var r,i,o=S(t+""),u=o.length;{if(!(arguments.length<2)){for(a=n?A:E,null==e&&(e=!1),r=0;r<u;++r)this.each(a(o[r],n,e));return this}var a=this.node().__on;if(a)for(var c,s=0,f=a.length;s<f;++s)for(r=0,c=a[s];r<u;++r)if((i=o[r]).type===c.type&&i.name===c.name)return c.value}},el=function(){for(var n,e=t.event;n=e.sourceEvent;)e=n;return e},rl=function(t,n){var e=t.ownerSVGElement||t;if(e.createSVGPoint){var r=e.createSVGPoint();return r.x=n.clientX,r.y=n.clientY,r=r.matrixTransform(t.getScreenCTM().inverse()),[r.x,r.y]}var i=t.getBoundingClientRect();return[n.clientX-i.left-t.clientLeft,n.clientY-i.top-t.clientTop]},il=function(t){var n=el();return n.changedTouches&&(n=n.changedTouches[0]),rl(t,n)},ol=function(t){return null==t?z:function(){return this.querySelector(t)}},ul=function(t){"function"!=typeof t&&(t=ol(t));for(var n=this._groups,e=n.length,r=new Array(e),i=0;i<e;++i)for(var o,u,a=n[i],c=a.length,s=r[i]=new Array(c),f=0;f<c;++f)(o=a[f])&&(u=t.call(o,o.__data__,f,a))&&("__data__"in o&&(u.__data__=o.__data__),s[f]=u);return new yt(r,this._parents)},al=function(t){return null==t?P:function(){return this.querySelectorAll(t)}},cl=function(t){"function"!=typeof t&&(t=al(t));for(var n=this._groups,e=n.length,r=[],i=[],o=0;o<e;++o)for(var u,a=n[o],c=a.length,s=0;s<c;++s)(u=a[s])&&(r.push(t.call(u,u.__data__,s,a)),i.push(u));return new yt(r,i)},sl=function(t){"function"!=typeof t&&(t=Qf(t));for(var n=this._groups,e=n.length,r=new Array(e),i=0;i<e;++i)for(var o,u=n[i],a=u.length,c=r[i]=[],s=0;s<a;++s)(o=u[s])&&t.call(o,o.__data__,s,u)&&c.push(o);return new yt(r,this._parents)},fl=function(t){return new Array(t.length)},ll=function(){return new yt(this._enter||this._groups.map(fl),this._parents)};R.prototype={constructor:R,appendChild:function(t){return this._parent.insertBefore(t,this._next)},insertBefore:function(t,n){return this._parent.insertBefore(t,n)},querySelector:function(t){return this._parent.querySelector(t)},querySelectorAll:function(t){return this._parent.querySelectorAll(t)}};var hl=function(t){return function(){return t}},pl="$",dl=function(t,n){if(!t)return p=new Array(this.size()),s=-1,this.each(function(t){p[++s]=t}),p;var e=n?q:L,r=this._parents,i=this._groups;"function"!=typeof t&&(t=hl(t));for(var o=i.length,u=new Array(o),a=new Array(o),c=new Array(o),s=0;s<o;++s){var f=r[s],l=i[s],h=l.length,p=t.call(f,f&&f.__data__,s,r),d=p.length,v=a[s]=new Array(d),_=u[s]=new Array(d),y=c[s]=new Array(h);e(f,l,v,_,y,p,n);for(var g,m,x=0,b=0;x<d;++x)if(g=v[x]){for(x>=b&&(b=x+1);!(m=_[b])&&++b<d;);g._next=m||null}}return u=new yt(u,r),u._enter=a,u._exit=c,u},vl=function(){return new yt(this._exit||this._groups.map(fl),this._parents)},_l=function(t){for(var n=this._groups,e=t._groups,r=n.length,i=e.length,o=Math.min(r,i),u=new Array(r),a=0;a<o;++a)for(var c,s=n[a],f=e[a],l=s.length,h=u[a]=new Array(l),p=0;p<l;++p)(c=s[p]||f[p])&&(h[p]=c);for(;a<r;++a)u[a]=n[a];return new yt(u,this._parents)},yl=function(){for(var t=this._groups,n=-1,e=t.length;++n<e;)for(var r,i=t[n],o=i.length-1,u=i[o];--o>=0;)(r=i[o])&&(u&&u!==r.nextSibling&&u.parentNode.insertBefore(r,u),u=r);return this},gl=function(t){function n(n,e){return n&&e?t(n.__data__,e.__data__):!n-!e}t||(t=U);for(var e=this._groups,r=e.length,i=new Array(r),o=0;o<r;++o){for(var u,a=e[o],c=a.length,s=i[o]=new Array(c),f=0;f<c;++f)(u=a[f])&&(s[f]=u);s.sort(n)}return new yt(i,this._parents).order()},ml=function(){var t=arguments[0];return arguments[0]=this,t.apply(null,arguments),this},xl=function(){var t=new Array(this.size()),n=-1;return this.each(function(){t[++n]=this}),t},bl=function(){for(var t=this._groups,n=0,e=t.length;n<e;++n)for(var r=t[n],i=0,o=r.length;i<o;++i){var u=r[i];if(u)return u}return null},wl=function(){var t=0;return this.each(function(){++t}),t},Ml=function(){return!this.node()},Tl=function(t){for(var n=this._groups,e=0,r=n.length;e<r;++e)for(var i,o=n[e],u=0,a=o.length;u<a;++u)(i=o[u])&&t.call(i,i.__data__,u,o);return this},kl=function(t,n){var e=Vf(t);if(arguments.length<2){var r=this.node();return e.local?r.getAttributeNS(e.space,e.local):r.getAttribute(e)}return this.each((null==n?e.local?O:D:"function"==typeof n?e.local?B:Y:e.local?I:F)(e,n))},Nl=function(t){return t.ownerDocument&&t.ownerDocument.defaultView||t.document&&t||t.defaultView},Sl=function(t,n,e){return arguments.length>1?this.each((null==n?j:"function"==typeof n?X:H)(t,n,null==e?"":e)):V(this.node(),t)},El=function(t,n){return arguments.length>1?this.each((null==n?W:"function"==typeof n?Z:$)(t,n)):this.node()[t]};Q.prototype={add:function(t){var n=this._names.indexOf(t);n<0&&(this._names.push(t),this._node.setAttribute("class",this._names.join(" ")))},remove:function(t){var n=this._names.indexOf(t);n>=0&&(this._names.splice(n,1),this._node.setAttribute("class",this._names.join(" ")))},contains:function(t){return this._names.indexOf(t)>=0}};var Al=function(t,n){var e=G(t+"");if(arguments.length<2){for(var r=J(this.node()),i=-1,o=e.length;++i<o;)if(!r.contains(e[i]))return!1;return!0}return this.each(("function"==typeof n?rt:n?nt:et)(e,n))},Cl=function(t){return arguments.length?this.each(null==t?it:("function"==typeof t?ut:ot)(t)):this.node().textContent},zl=function(t){return arguments.length?this.each(null==t?at:("function"==typeof t?st:ct)(t)):this.node().innerHTML},Pl=function(){return this.each(ft)},Rl=function(){return this.each(lt)},Ll=function(t){var n="function"==typeof t?t:Wf(t);return this.select(function(){
return this.appendChild(n.apply(this,arguments))})},ql=function(t,n){var e="function"==typeof t?t:Wf(t),r=null==n?ht:"function"==typeof n?n:ol(n);return this.select(function(){return this.insertBefore(e.apply(this,arguments),r.apply(this,arguments)||null)})},Ul=function(){return this.each(pt)},Dl=function(t){return arguments.length?this.property("__data__",t):this.node().__data__},Ol=function(t,n){return this.each(("function"==typeof n?_t:vt)(t,n))},Fl=[null];yt.prototype=gt.prototype={constructor:yt,select:ul,selectAll:cl,filter:sl,data:dl,enter:ll,exit:vl,merge:_l,order:yl,sort:gl,call:ml,nodes:xl,node:bl,size:wl,empty:Ml,each:Tl,attr:kl,style:Sl,property:El,classed:Al,text:Cl,html:zl,raise:Pl,lower:Rl,append:Ll,insert:ql,remove:Ul,datum:Dl,on:nl,dispatch:Ol};var Il=function(t){return"string"==typeof t?new yt([[document.querySelector(t)]],[document.documentElement]):new yt([[t]],Fl)},Yl=function(t){return"string"==typeof t?new yt([document.querySelectorAll(t)],[document.documentElement]):new yt([null==t?[]:t],Fl)},Bl=function(t,n,e){arguments.length<3&&(e=n,n=el().changedTouches);for(var r,i=0,o=n?n.length:0;i<o;++i)if((r=n[i]).identifier===e)return rl(t,r);return null},jl=function(t,n){null==n&&(n=el().touches);for(var e=0,r=n?n.length:0,i=new Array(r);e<r;++e)i[e]=rl(t,n[e]);return i},Hl=function(){t.event.preventDefault(),t.event.stopImmediatePropagation()},Xl=function(t){var n=t.document.documentElement,e=Il(t).on("dragstart.drag",Hl,!0);"onselectstart"in n?e.on("selectstart.drag",Hl,!0):(n.__noselect=n.style.MozUserSelect,n.style.MozUserSelect="none")},Vl=function(t){return function(){return t}};bt.prototype.on=function(){var t=this._.on.apply(this._,arguments);return t===this._?this:t};var Wl=function(){function n(t){t.on("mousedown.drag",e).filter(kt).on("touchstart.drag",o).on("touchmove.drag",u).on("touchend.drag touchcancel.drag",a).style("touch-action","none").style("-webkit-tap-highlight-color","rgba(0,0,0,0)")}function e(){if(!h&&p.apply(this,arguments)){var n=c("mouse",d.apply(this,arguments),il,this,arguments);n&&(Il(t.event.view).on("mousemove.drag",r,!0).on("mouseup.drag",i,!0),Xl(t.event.view),mt(),l=!1,s=t.event.clientX,f=t.event.clientY,n("start"))}}function r(){if(Hl(),!l){var n=t.event.clientX-s,e=t.event.clientY-f;l=n*n+e*e>x}y.mouse("drag")}function i(){Il(t.event.view).on("mousemove.drag mouseup.drag",null),xt(t.event.view,l),Hl(),y.mouse("end")}function o(){if(p.apply(this,arguments)){var n,e,r=t.event.changedTouches,i=d.apply(this,arguments),o=r.length;for(n=0;n<o;++n)(e=c(r[n].identifier,i,Bl,this,arguments))&&(mt(),e("start"))}}function u(){var n,e,r=t.event.changedTouches,i=r.length;for(n=0;n<i;++n)(e=y[r[n].identifier])&&(Hl(),e("drag"))}function a(){var n,e,r=t.event.changedTouches,i=r.length;for(h&&clearTimeout(h),h=setTimeout(function(){h=null},500),n=0;n<i;++n)(e=y[r[n].identifier])&&(mt(),e("end"))}function c(e,r,i,o,u){var a,c,s,f=i(r,e),l=g.copy();if(C(new bt(n,"beforestart",a,e,m,f[0],f[1],0,0,l),function(){return null!=(t.event.subject=a=v.apply(o,u))&&(c=a.x-f[0]||0,s=a.y-f[1]||0,!0)}))return function t(h){var p,d=f;switch(h){case"start":y[e]=t,p=m++;break;case"end":delete y[e],--m;case"drag":f=i(r,e),p=m}C(new bt(n,h,a,e,p,f[0]+c,f[1]+s,f[0]-d[0],f[1]-d[1],l),l.apply,l,[h,o,u])}}var s,f,l,h,p=wt,d=Mt,v=Tt,y={},g=_("start","drag","end"),m=0,x=0;return n.filter=function(t){return arguments.length?(p="function"==typeof t?t:Vl(!!t),n):p},n.container=function(t){return arguments.length?(d="function"==typeof t?t:Vl(t),n):d},n.subject=function(t){return arguments.length?(v="function"==typeof t?t:Vl(t),n):v},n.on=function(){var t=g.on.apply(g,arguments);return t===g?n:t},n.clickDistance=function(t){return arguments.length?(x=(t=+t)*t,n):Math.sqrt(x)},n},$l=function(t,n,e){t.prototype=n.prototype=e,e.constructor=t},Zl=.7,Gl=1/Zl,Jl="\\s*([+-]?\\d+)\\s*",Ql="\\s*([+-]?\\d*\\.?\\d+(?:[eE][+-]?\\d+)?)\\s*",Kl="\\s*([+-]?\\d*\\.?\\d+(?:[eE][+-]?\\d+)?)%\\s*",th=/^#([0-9a-f]{3})$/,nh=/^#([0-9a-f]{6})$/,eh=new RegExp("^rgb\\("+[Jl,Jl,Jl]+"\\)$"),rh=new RegExp("^rgb\\("+[Kl,Kl,Kl]+"\\)$"),ih=new RegExp("^rgba\\("+[Jl,Jl,Jl,Ql]+"\\)$"),oh=new RegExp("^rgba\\("+[Kl,Kl,Kl,Ql]+"\\)$"),uh=new RegExp("^hsl\\("+[Ql,Kl,Kl]+"\\)$"),ah=new RegExp("^hsla\\("+[Ql,Kl,Kl,Ql]+"\\)$"),ch={aliceblue:15792383,antiquewhite:16444375,aqua:65535,aquamarine:8388564,azure:15794175,beige:16119260,bisque:16770244,black:0,blanchedalmond:16772045,blue:255,blueviolet:9055202,brown:10824234,burlywood:14596231,cadetblue:6266528,chartreuse:8388352,chocolate:13789470,coral:16744272,cornflowerblue:6591981,cornsilk:16775388,crimson:14423100,cyan:65535,darkblue:139,darkcyan:35723,darkgoldenrod:12092939,darkgray:11119017,darkgreen:25600,darkgrey:11119017,darkkhaki:12433259,darkmagenta:9109643,darkolivegreen:5597999,darkorange:16747520,darkorchid:10040012,darkred:9109504,darksalmon:15308410,darkseagreen:9419919,darkslateblue:4734347,darkslategray:3100495,darkslategrey:3100495,darkturquoise:52945,darkviolet:9699539,deeppink:16716947,deepskyblue:49151,dimgray:6908265,dimgrey:6908265,dodgerblue:2003199,firebrick:11674146,floralwhite:16775920,forestgreen:2263842,fuchsia:16711935,gainsboro:14474460,ghostwhite:16316671,gold:16766720,goldenrod:14329120,gray:8421504,green:32768,greenyellow:11403055,grey:8421504,honeydew:15794160,hotpink:16738740,indianred:13458524,indigo:4915330,ivory:16777200,khaki:15787660,lavender:15132410,lavenderblush:16773365,lawngreen:8190976,lemonchiffon:16775885,lightblue:11393254,lightcoral:15761536,lightcyan:14745599,lightgoldenrodyellow:16448210,lightgray:13882323,lightgreen:9498256,lightgrey:13882323,lightpink:16758465,lightsalmon:16752762,lightseagreen:2142890,lightskyblue:8900346,lightslategray:7833753,lightslategrey:7833753,lightsteelblue:11584734,lightyellow:16777184,lime:65280,limegreen:3329330,linen:16445670,magenta:16711935,maroon:8388608,mediumaquamarine:6737322,mediumblue:205,mediumorchid:12211667,mediumpurple:9662683,mediumseagreen:3978097,mediumslateblue:8087790,mediumspringgreen:64154,mediumturquoise:4772300,mediumvioletred:13047173,midnightblue:1644912,mintcream:16121850,mistyrose:16770273,moccasin:16770229,navajowhite:16768685,navy:128,oldlace:16643558,olive:8421376,olivedrab:7048739,orange:16753920,orangered:16729344,orchid:14315734,palegoldenrod:15657130,palegreen:10025880,paleturquoise:11529966,palevioletred:14381203,papayawhip:16773077,peachpuff:16767673,peru:13468991,pink:16761035,plum:14524637,powderblue:11591910,purple:8388736,rebeccapurple:6697881,red:16711680,rosybrown:12357519,royalblue:4286945,saddlebrown:9127187,salmon:16416882,sandybrown:16032864,seagreen:3050327,seashell:16774638,sienna:10506797,silver:12632256,skyblue:8900331,slateblue:6970061,slategray:7372944,slategrey:7372944,snow:16775930,springgreen:65407,steelblue:4620980,tan:13808780,teal:32896,thistle:14204888,tomato:16737095,turquoise:4251856,violet:15631086,wheat:16113331,white:16777215,whitesmoke:16119285,yellow:16776960,yellowgreen:10145074};$l(St,Et,{displayable:function(){return this.rgb().displayable()},toString:function(){return this.rgb()+""}}),$l(Rt,Pt,Nt(St,{brighter:function(t){return t=null==t?Gl:Math.pow(Gl,t),new Rt(this.r*t,this.g*t,this.b*t,this.opacity)},darker:function(t){return t=null==t?Zl:Math.pow(Zl,t),new Rt(this.r*t,this.g*t,this.b*t,this.opacity)},rgb:function(){return this},displayable:function(){return 0<=this.r&&this.r<=255&&0<=this.g&&this.g<=255&&0<=this.b&&this.b<=255&&0<=this.opacity&&this.opacity<=1},toString:function(){var t=this.opacity;return t=isNaN(t)?1:Math.max(0,Math.min(1,t)),(1===t?"rgb(":"rgba(")+Math.max(0,Math.min(255,Math.round(this.r)||0))+", "+Math.max(0,Math.min(255,Math.round(this.g)||0))+", "+Math.max(0,Math.min(255,Math.round(this.b)||0))+(1===t?")":", "+t+")")}})),$l(Dt,Ut,Nt(St,{brighter:function(t){return t=null==t?Gl:Math.pow(Gl,t),new Dt(this.h,this.s,this.l*t,this.opacity)},darker:function(t){return t=null==t?Zl:Math.pow(Zl,t),new Dt(this.h,this.s,this.l*t,this.opacity)},rgb:function(){var t=this.h%360+360*(this.h<0),n=isNaN(t)||isNaN(this.s)?0:this.s,e=this.l,r=e+(e<.5?e:1-e)*n,i=2*e-r;return new Rt(Ot(t>=240?t-240:t+120,i,r),Ot(t,i,r),Ot(t<120?t+240:t-120,i,r),this.opacity)},displayable:function(){return(0<=this.s&&this.s<=1||isNaN(this.s))&&0<=this.l&&this.l<=1&&0<=this.opacity&&this.opacity<=1}}));var sh=Math.PI/180,fh=180/Math.PI,lh=18,hh=.95047,ph=1,dh=1.08883,vh=4/29,_h=6/29,yh=3*_h*_h,gh=_h*_h*_h;$l(Yt,It,Nt(St,{brighter:function(t){return new Yt(this.l+lh*(null==t?1:t),this.a,this.b,this.opacity)},darker:function(t){return new Yt(this.l-lh*(null==t?1:t),this.a,this.b,this.opacity)},rgb:function(){var t=(this.l+16)/116,n=isNaN(this.a)?t:t+this.a/500,e=isNaN(this.b)?t:t-this.b/200;return t=ph*jt(t),n=hh*jt(n),e=dh*jt(e),new Rt(Ht(3.2404542*n-1.5371385*t-.4985314*e),Ht(-.969266*n+1.8760108*t+.041556*e),Ht(.0556434*n-.2040259*t+1.0572252*e),this.opacity)}})),$l($t,Wt,Nt(St,{brighter:function(t){return new $t(this.h,this.c,this.l+lh*(null==t?1:t),this.opacity)},darker:function(t){return new $t(this.h,this.c,this.l-lh*(null==t?1:t),this.opacity)},rgb:function(){return Ft(this).rgb()}}));var mh=-.14861,xh=1.78277,bh=-.29227,wh=-.90649,Mh=1.97294,Th=Mh*wh,kh=Mh*xh,Nh=xh*bh-wh*mh;$l(Jt,Gt,Nt(St,{brighter:function(t){return t=null==t?Gl:Math.pow(Gl,t),new Jt(this.h,this.s,this.l*t,this.opacity)},darker:function(t){return t=null==t?Zl:Math.pow(Zl,t),new Jt(this.h,this.s,this.l*t,this.opacity)},rgb:function(){var t=isNaN(this.h)?0:(this.h+120)*sh,n=+this.l,e=isNaN(this.s)?0:this.s*n*(1-n),r=Math.cos(t),i=Math.sin(t);return new Rt(255*(n+e*(mh*r+xh*i)),255*(n+e*(bh*r+wh*i)),255*(n+e*(Mh*r)),this.opacity)}}));var Sh,Eh,Ah,Ch,zh,Ph,Rh=function(t){var n=t.length-1;return function(e){var r=e<=0?e=0:e>=1?(e=1,n-1):Math.floor(e*n),i=t[r],o=t[r+1],u=r>0?t[r-1]:2*i-o,a=r<n-1?t[r+2]:2*o-i;return Qt((e-r/n)*n,u,i,o,a)}},Lh=function(t){var n=t.length;return function(e){var r=Math.floor(((e%=1)<0?++e:e)*n),i=t[(r+n-1)%n],o=t[r%n],u=t[(r+1)%n],a=t[(r+2)%n];return Qt((e-r/n)*n,i,o,u,a)}},qh=function(t){return function(){return t}},Uh=function t(n){function e(t,n){var e=r((t=Pt(t)).r,(n=Pt(n)).r),i=r(t.g,n.g),o=r(t.b,n.b),u=rn(t.opacity,n.opacity);return function(n){return t.r=e(n),t.g=i(n),t.b=o(n),t.opacity=u(n),t+""}}var r=en(n);return e.gamma=t,e}(1),Dh=on(Rh),Oh=on(Lh),Fh=function(t,n){var e,r=n?n.length:0,i=t?Math.min(r,t.length):0,o=new Array(r),u=new Array(r);for(e=0;e<i;++e)o[e]=Vh(t[e],n[e]);for(;e<r;++e)u[e]=n[e];return function(t){for(e=0;e<i;++e)u[e]=o[e](t);return u}},Ih=function(t,n){var e=new Date;return t=+t,n-=t,function(r){return e.setTime(t+n*r),e}},Yh=function(t,n){return t=+t,n-=t,function(e){return t+n*e}},Bh=function(t,n){var e,r={},i={};null!==t&&"object"==typeof t||(t={}),null!==n&&"object"==typeof n||(n={});for(e in n)e in t?r[e]=Vh(t[e],n[e]):i[e]=n[e];return function(t){for(e in r)i[e]=r[e](t);return i}},jh=/[-+]?(?:\d+\.?\d*|\.?\d+)(?:[eE][-+]?\d+)?/g,Hh=new RegExp(jh.source,"g"),Xh=function(t,n){var e,r,i,o=jh.lastIndex=Hh.lastIndex=0,u=-1,a=[],c=[];for(t+="",n+="";(e=jh.exec(t))&&(r=Hh.exec(n));)(i=r.index)>o&&(i=n.slice(o,i),a[u]?a[u]+=i:a[++u]=i),(e=e[0])===(r=r[0])?a[u]?a[u]+=r:a[++u]=r:(a[++u]=null,c.push({i:u,x:Yh(e,r)})),o=Hh.lastIndex;return o<n.length&&(i=n.slice(o),a[u]?a[u]+=i:a[++u]=i),a.length<2?c[0]?an(c[0].x):un(n):(n=c.length,function(t){for(var e,r=0;r<n;++r)a[(e=c[r]).i]=e.x(t);return a.join("")})},Vh=function(t,n){var e,r=typeof n;return null==n||"boolean"===r?qh(n):("number"===r?Yh:"string"===r?(e=Et(n))?(n=e,Uh):Xh:n instanceof Et?Uh:n instanceof Date?Ih:Array.isArray(n)?Fh:"function"!=typeof n.valueOf&&"function"!=typeof n.toString||isNaN(n)?Bh:Yh)(t,n)},Wh=function(t,n){return t=+t,n-=t,function(e){return Math.round(t+n*e)}},$h=180/Math.PI,Zh={translateX:0,translateY:0,rotate:0,skewX:0,scaleX:1,scaleY:1},Gh=function(t,n,e,r,i,o){var u,a,c;return(u=Math.sqrt(t*t+n*n))&&(t/=u,n/=u),(c=t*e+n*r)&&(e-=t*c,r-=n*c),(a=Math.sqrt(e*e+r*r))&&(e/=a,r/=a,c/=a),t*r<n*e&&(t=-t,n=-n,c=-c,u=-u),{translateX:i,translateY:o,rotate:Math.atan2(n,t)*$h,skewX:Math.atan(c)*$h,scaleX:u,scaleY:a}},Jh=fn(cn,"px, ","px)","deg)"),Qh=fn(sn,", ",")",")"),Kh=Math.SQRT2,tp=2,np=4,ep=1e-12,rp=function(t,n){var e,r,i=t[0],o=t[1],u=t[2],a=n[0],c=n[1],s=n[2],f=a-i,l=c-o,h=f*f+l*l;if(h<ep)r=Math.log(s/u)/Kh,e=function(t){return[i+t*f,o+t*l,u*Math.exp(Kh*t*r)]};else{var p=Math.sqrt(h),d=(s*s-u*u+np*h)/(2*u*tp*p),v=(s*s-u*u-np*h)/(2*s*tp*p),_=Math.log(Math.sqrt(d*d+1)-d),y=Math.log(Math.sqrt(v*v+1)-v);r=(y-_)/Kh,e=function(t){var n=t*r,e=ln(_),a=u/(tp*p)*(e*pn(Kh*n+_)-hn(_));return[i+a*f,o+a*l,u*e/ln(Kh*n+_)]}}return e.duration=1e3*r,e},ip=dn(nn),op=dn(rn),up=_n(nn),ap=_n(rn),cp=yn(nn),sp=yn(rn),fp=function(t,n){for(var e=new Array(n),r=0;r<n;++r)e[r]=t(r/(n-1));return e},lp=0,hp=0,pp=0,dp=1e3,vp=0,_p=0,yp=0,gp="object"==typeof performance&&performance.now?performance:Date,mp="object"==typeof window&&window.requestAnimationFrame?window.requestAnimationFrame.bind(window):function(t){setTimeout(t,17)};xn.prototype=bn.prototype={constructor:xn,restart:function(t,n,e){if("function"!=typeof t)throw new TypeError("callback is not a function");e=(null==e?gn():+e)+(null==n?0:+n),this._next||Ph===this||(Ph?Ph._next=this:zh=this,Ph=this),this._call=t,this._time=e,Nn()},stop:function(){this._call&&(this._call=null,this._time=1/0,Nn())}};var xp=function(t,n,e){var r=new xn;return n=null==n?0:+n,r.restart(function(e){r.stop(),t(e+n)},n,e),r},bp=function(t,n,e){var r=new xn,i=n;return null==n?(r.restart(t,n,e),r):(n=+n,e=null==e?gn():+e,r.restart(function o(u){u+=i,r.restart(o,i+=n,e),t(u)},n,e),r)},wp=_("start","end","interrupt"),Mp=[],Tp=0,kp=1,Np=2,Sp=3,Ep=4,Ap=5,Cp=6,zp=function(t,n,e,r,i,o){var u=t.__transition;if(u){if(e in u)return}else t.__transition={};An(t,e,{name:n,index:r,group:i,on:wp,tween:Mp,time:o.time,delay:o.delay,duration:o.duration,ease:o.ease,timer:null,state:Tp})},Pp=function(t,n){var e,r,i,o=t.__transition,u=!0;if(o){n=null==n?null:n+"";for(i in o)(e=o[i]).name===n?(r=e.state>Np&&e.state<Ap,e.state=Cp,e.timer.stop(),r&&e.on.call("interrupt",t,t.__data__,e.index,e.group),delete o[i]):u=!1;u&&delete t.__transition}},Rp=function(t){return this.each(function(){Pp(this,t)})},Lp=function(t,n){var e=this._id;if(t+="",arguments.length<2){for(var r,i=En(this.node(),e).tween,o=0,u=i.length;o<u;++o)if((r=i[o]).name===t)return r.value;return null}return this.each((null==n?Cn:zn)(e,t,n))},qp=function(t,n){var e;return("number"==typeof n?Yh:n instanceof Et?Uh:(e=Et(n))?(n=e,Uh):Xh)(t,n)},Up=function(t,n){var e=Vf(t),r="transform"===e?Qh:qp;return this.attrTween(t,"function"==typeof n?(e.local?On:Dn)(e,r,Pn(this,"attr."+t,n)):null==n?(e.local?Ln:Rn)(e):(e.local?Un:qn)(e,r,n+""))},Dp=function(t,n){var e="attr."+t;if(arguments.length<2)return(e=this.tween(e))&&e._value;if(null==n)return this.tween(e,null);if("function"!=typeof n)throw new Error;var r=Vf(t);return this.tween(e,(r.local?Fn:In)(r,n))},Op=function(t){var n=this._id;return arguments.length?this.each(("function"==typeof t?Yn:Bn)(n,t)):En(this.node(),n).delay},Fp=function(t){var n=this._id;return arguments.length?this.each(("function"==typeof t?jn:Hn)(n,t)):En(this.node(),n).duration},Ip=function(t){var n=this._id;return arguments.length?this.each(Xn(n,t)):En(this.node(),n).ease},Yp=function(t){"function"!=typeof t&&(t=Qf(t));for(var n=this._groups,e=n.length,r=new Array(e),i=0;i<e;++i)for(var o,u=n[i],a=u.length,c=r[i]=[],s=0;s<a;++s)(o=u[s])&&t.call(o,o.__data__,s,u)&&c.push(o);return new ee(r,this._parents,this._name,this._id)},Bp=function(t){if(t._id!==this._id)throw new Error;for(var n=this._groups,e=t._groups,r=n.length,i=e.length,o=Math.min(r,i),u=new Array(r),a=0;a<o;++a)for(var c,s=n[a],f=e[a],l=s.length,h=u[a]=new Array(l),p=0;p<l;++p)(c=s[p]||f[p])&&(h[p]=c);for(;a<r;++a)u[a]=n[a];return new ee(u,this._parents,this._name,this._id)},jp=function(t,n){var e=this._id;return arguments.length<2?En(this.node(),e).on.on(t):this.each(Wn(e,t,n))},Hp=function(){return this.on("end.remove",$n(this._id))},Xp=function(t){var n=this._name,e=this._id;"function"!=typeof t&&(t=ol(t));for(var r=this._groups,i=r.length,o=new Array(i),u=0;u<i;++u)for(var a,c,s=r[u],f=s.length,l=o[u]=new Array(f),h=0;h<f;++h)(a=s[h])&&(c=t.call(a,a.__data__,h,s))&&("__data__"in a&&(c.__data__=a.__data__),l[h]=c,zp(l[h],n,e,h,l,En(a,e)));return new ee(o,this._parents,n,e)},Vp=function(t){var n=this._name,e=this._id;"function"!=typeof t&&(t=al(t));for(var r=this._groups,i=r.length,o=[],u=[],a=0;a<i;++a)for(var c,s=r[a],f=s.length,l=0;l<f;++l)if(c=s[l]){for(var h,p=t.call(c,c.__data__,l,s),d=En(c,e),v=0,_=p.length;v<_;++v)(h=p[v])&&zp(h,n,e,v,p,d);o.push(p),u.push(c)}return new ee(o,u,n,e)},Wp=gt.prototype.constructor,$p=function(){return new Wp(this._groups,this._parents)},Zp=function(t,n,e){var r="transform"==(t+="")?Jh:qp;return null==n?this.styleTween(t,Zn(t,r)).on("end.style."+t,Gn(t)):this.styleTween(t,"function"==typeof n?Qn(t,r,Pn(this,"style."+t,n)):Jn(t,r,n+""),e)},Gp=function(t,n,e){var r="style."+(t+="");if(arguments.length<2)return(r=this.tween(r))&&r._value;if(null==n)return this.tween(r,null);if("function"!=typeof n)throw new Error;return this.tween(r,Kn(t,n,null==e?"":e))},Jp=function(t){return this.tween("text","function"==typeof t?ne(Pn(this,"text",t)):te(null==t?"":t+""))},Qp=function(){for(var t=this._name,n=this._id,e=ie(),r=this._groups,i=r.length,o=0;o<i;++o)for(var u,a=r[o],c=a.length,s=0;s<c;++s)if(u=a[s]){var f=En(u,n);zp(u,t,e,s,a,{time:f.time+f.delay+f.duration,delay:0,duration:f.duration,ease:f.ease})}return new ee(r,this._parents,t,e)},Kp=0,td=gt.prototype;ee.prototype=re.prototype={constructor:ee,select:Xp,selectAll:Vp,filter:Yp,merge:Bp,selection:$p,transition:Qp,call:td.call,nodes:td.nodes,node:td.node,size:td.size,empty:td.empty,each:td.each,on:jp,attr:Up,attrTween:Dp,style:Zp,styleTween:Gp,text:Jp,remove:Hp,tween:Lp,delay:Op,duration:Fp,ease:Ip};var nd=3,ed=function t(n){function e(t){return Math.pow(t,n)}return n=+n,e.exponent=t,e}(nd),rd=function t(n){function e(t){return 1-Math.pow(1-t,n)}return n=+n,e.exponent=t,e}(nd),id=function t(n){function e(t){return((t*=2)<=1?Math.pow(t,n):2-Math.pow(2-t,n))/2}return n=+n,e.exponent=t,e}(nd),od=Math.PI,ud=od/2,ad=4/11,cd=6/11,sd=8/11,fd=.75,ld=9/11,hd=10/11,pd=.9375,dd=21/22,vd=63/64,_d=1/ad/ad,yd=1.70158,gd=function t(n){function e(t){return t*t*((n+1)*t-n)}return n=+n,e.overshoot=t,e}(yd),md=function t(n){function e(t){return--t*t*((n+1)*t+n)+1}return n=+n,e.overshoot=t,e}(yd),xd=function t(n){function e(t){return((t*=2)<1?t*t*((n+1)*t-n):(t-=2)*t*((n+1)*t+n)+2)/2}return n=+n,e.overshoot=t,e}(yd),bd=2*Math.PI,wd=1,Md=.3,Td=function t(n,e){function r(t){return n*Math.pow(2,10*--t)*Math.sin((i-t)/e)}var i=Math.asin(1/(n=Math.max(1,n)))*(e/=bd);return r.amplitude=function(n){return t(n,e*bd)},r.period=function(e){return t(n,e)},r}(wd,Md),kd=function t(n,e){function r(t){return 1-n*Math.pow(2,-10*(t=+t))*Math.sin((t+i)/e)}var i=Math.asin(1/(n=Math.max(1,n)))*(e/=bd);return r.amplitude=function(n){return t(n,e*bd)},r.period=function(e){return t(n,e)},r}(wd,Md),Nd=function t(n,e){function r(t){return((t=2*t-1)<0?n*Math.pow(2,10*t)*Math.sin((i-t)/e):2-n*Math.pow(2,-10*t)*Math.sin((i+t)/e))/2}var i=Math.asin(1/(n=Math.max(1,n)))*(e/=bd);return r.amplitude=function(n){return t(n,e*bd)},r.period=function(e){return t(n,e)},r}(wd,Md),Sd={time:null,delay:0,duration:250,ease:le},Ed=function(t){var n,e;t instanceof ee?(n=t._id,t=t._name):(n=ie(),(e=Sd).time=gn(),t=null==t?null:t+"");for(var r=this._groups,i=r.length,o=0;o<i;++o)for(var u,a=r[o],c=a.length,s=0;s<c;++s)(u=a[s])&&zp(u,t,n,s,a,e||Te(u,n));return new ee(r,this._parents,t,n)};gt.prototype.interrupt=Rp,gt.prototype.transition=Ed;var Ad=[null],Cd=function(t,n){var e,r,i=t.__transition;if(i){n=null==n?null:n+"";for(r in i)if((e=i[r]).state>kp&&e.name===n)return new ee([[t]],Ad,n,+r)}return null},zd=function(t){return function(){return t}},Pd=function(t,n,e){this.target=t,this.type=n,this.selection=e},Rd=function(){t.event.preventDefault(),t.event.stopImmediatePropagation()},Ld={name:"drag"},qd={name:"space"},Ud={name:"handle"},Dd={name:"center"},Od={name:"x",handles:["e","w"].map(Ne),input:function(t,n){return t&&[[t[0],n[0][1]],[t[1],n[1][1]]]},output:function(t){return t&&[t[0][0],t[1][0]]}},Fd={name:"y",handles:["n","s"].map(Ne),input:function(t,n){return t&&[[n[0][0],t[0]],[n[1][0],t[1]]]},output:function(t){return t&&[t[0][1],t[1][1]]}},Id={name:"xy",handles:["n","e","s","w","nw","ne","se","sw"].map(Ne),input:function(t){return t},output:function(t){return t}},Yd={overlay:"crosshair",selection:"move",n:"ns-resize",e:"ew-resize",s:"ns-resize",w:"ew-resize",nw:"nwse-resize",ne:"nesw-resize",se:"nwse-resize",sw:"nesw-resize"},Bd={e:"w",w:"e",nw:"ne",ne:"nw",se:"sw",sw:"se"},jd={n:"s",s:"n",nw:"sw",ne:"se",se:"ne",sw:"nw"},Hd={overlay:1,selection:1,n:null,e:1,s:null,w:-1,nw:-1,ne:1,se:1,sw:-1},Xd={overlay:1,selection:1,n:-1,e:null,s:1,w:null,nw:-1,ne:-1,se:1,sw:1},Vd=function(){return Le(Id)},Wd=Math.cos,$d=Math.sin,Zd=Math.PI,Gd=Zd/2,Jd=2*Zd,Qd=Math.max,Kd=function(){function t(t){var o,u,a,c,s,f,l=t.length,h=[],p=vf(l),d=[],v=[],_=v.groups=new Array(l),y=new Array(l*l);for(o=0,s=-1;++s<l;){for(u=0,f=-1;++f<l;)u+=t[s][f];h.push(u),d.push(vf(l)),o+=u}for(e&&p.sort(function(t,n){return e(h[t],h[n])}),r&&d.forEach(function(n,e){n.sort(function(n,i){return r(t[e][n],t[e][i])})}),o=Qd(0,Jd-n*l)/o,c=o?n:Jd/l,u=0,s=-1;++s<l;){for(a=u,f=-1;++f<l;){var g=p[s],m=d[g][f],x=t[g][m],b=u,w=u+=x*o;y[m*l+g]={index:g,subindex:m,startAngle:b,endAngle:w,value:x}}_[g]={index:g,startAngle:a,endAngle:u,value:h[g]},u+=c}for(s=-1;++s<l;)for(f=s-1;++f<l;){var M=y[f*l+s],T=y[s*l+f];(M.value||T.value)&&v.push(M.value<T.value?{source:T,target:M}:{source:M,target:T})}return i?v.sort(i):v}var n=0,e=null,r=null,i=null;return t.padAngle=function(e){return arguments.length?(n=Qd(0,e),t):n},t.sortGroups=function(n){return arguments.length?(e=n,t):e},t.sortSubgroups=function(n){return arguments.length?(r=n,t):r},t.sortChords=function(n){return arguments.length?(null==n?i=null:(i=qe(n))._=n,t):i&&i._},t},tv=Array.prototype.slice,nv=function(t){return function(){return t}},ev=Math.PI,rv=2*ev,iv=1e-6,ov=rv-iv;Ue.prototype=De.prototype={constructor:Ue,moveTo:function(t,n){this._+="M"+(this._x0=this._x1=+t)+","+(this._y0=this._y1=+n)},closePath:function(){null!==this._x1&&(this._x1=this._x0,this._y1=this._y0,this._+="Z")},lineTo:function(t,n){this._+="L"+(this._x1=+t)+","+(this._y1=+n)},quadraticCurveTo:function(t,n,e,r){this._+="Q"+ +t+","+ +n+","+(this._x1=+e)+","+(this._y1=+r)},bezierCurveTo:function(t,n,e,r,i,o){this._+="C"+ +t+","+ +n+","+ +e+","+ +r+","+(this._x1=+i)+","+(this._y1=+o)},arcTo:function(t,n,e,r,i){t=+t,n=+n,e=+e,r=+r,i=+i;var o=this._x1,u=this._y1,a=e-t,c=r-n,s=o-t,f=u-n,l=s*s+f*f;if(i<0)throw new Error("negative radius: "+i);if(null===this._x1)this._+="M"+(this._x1=t)+","+(this._y1=n);else if(l>iv)if(Math.abs(f*a-c*s)>iv&&i){var h=e-o,p=r-u,d=a*a+c*c,v=h*h+p*p,_=Math.sqrt(d),y=Math.sqrt(l),g=i*Math.tan((ev-Math.acos((d+l-v)/(2*_*y)))/2),m=g/y,x=g/_;Math.abs(m-1)>iv&&(this._+="L"+(t+m*s)+","+(n+m*f)),this._+="A"+i+","+i+",0,0,"+ +(f*h>s*p)+","+(this._x1=t+x*a)+","+(this._y1=n+x*c)}else this._+="L"+(this._x1=t)+","+(this._y1=n);else;},arc:function(t,n,e,r,i,o){t=+t,n=+n,e=+e;var u=e*Math.cos(r),a=e*Math.sin(r),c=t+u,s=n+a,f=1^o,l=o?r-i:i-r;if(e<0)throw new Error("negative radius: "+e);null===this._x1?this._+="M"+c+","+s:(Math.abs(this._x1-c)>iv||Math.abs(this._y1-s)>iv)&&(this._+="L"+c+","+s),e&&(l<0&&(l=l%rv+rv),l>ov?this._+="A"+e+","+e+",0,1,"+f+","+(t-u)+","+(n-a)+"A"+e+","+e+",0,1,"+f+","+(this._x1=c)+","+(this._y1=s):l>iv&&(this._+="A"+e+","+e+",0,"+ +(l>=ev)+","+f+","+(this._x1=t+e*Math.cos(i))+","+(this._y1=n+e*Math.sin(i))))},rect:function(t,n,e,r){this._+="M"+(this._x0=this._x1=+t)+","+(this._y0=this._y1=+n)+"h"+ +e+"v"+ +r+"h"+-e+"Z"},toString:function(){return this._}};var uv=function(){function t(){var t,a=tv.call(arguments),c=n.apply(this,a),s=e.apply(this,a),f=+r.apply(this,(a[0]=c,a)),l=i.apply(this,a)-Gd,h=o.apply(this,a)-Gd,p=f*Wd(l),d=f*$d(l),v=+r.apply(this,(a[0]=s,a)),_=i.apply(this,a)-Gd,y=o.apply(this,a)-Gd;if(u||(u=t=De()),u.moveTo(p,d),u.arc(0,0,f,l,h),l===_&&h===y||(u.quadraticCurveTo(0,0,v*Wd(_),v*$d(_)),u.arc(0,0,v,_,y)),u.quadraticCurveTo(0,0,p,d),u.closePath(),t)return u=null,t+""||null}var n=Oe,e=Fe,r=Ie,i=Ye,o=Be,u=null;return t.radius=function(n){return arguments.length?(r="function"==typeof n?n:nv(+n),t):r},t.startAngle=function(n){return arguments.length?(i="function"==typeof n?n:nv(+n),t):i},t.endAngle=function(n){return arguments.length?(o="function"==typeof n?n:nv(+n),t):o},t.source=function(e){return arguments.length?(n=e,t):n},t.target=function(n){return arguments.length?(e=n,t):e},t.context=function(n){return arguments.length?(u=null==n?null:n,t):u},t},av="$";je.prototype=He.prototype={constructor:je,has:function(t){return av+t in this},get:function(t){return this[av+t]},set:function(t,n){return this[av+t]=n,this},remove:function(t){var n=av+t;return n in this&&delete this[n]},clear:function(){for(var t in this)t[0]===av&&delete this[t]},keys:function(){var t=[];for(var n in this)n[0]===av&&t.push(n.slice(1));return t},values:function(){var t=[];for(var n in this)n[0]===av&&t.push(this[n]);return t},entries:function(){var t=[];for(var n in this)n[0]===av&&t.push({key:n.slice(1),value:this[n]});return t},size:function(){var t=0;for(var n in this)n[0]===av&&++t;return t},empty:function(){for(var t in this)if(t[0]===av)return!1;return!0},each:function(t){for(var n in this)n[0]===av&&t(this[n],n.slice(1),this)}};var cv=function(){function t(n,i,u,a){if(i>=o.length)return null!=e&&n.sort(e),null!=r?r(n):n;for(var c,s,f,l=-1,h=n.length,p=o[i++],d=He(),v=u();++l<h;)(f=d.get(c=p(s=n[l])+""))?f.push(s):d.set(c,[s]);return d.each(function(n,e){a(v,e,t(n,i,u,a))}),v}function n(t,e){if(++e>o.length)return t;var i,a=u[e-1];return null!=r&&e>=o.length?i=t.entries():(i=[],t.each(function(t,r){i.push({key:r,values:n(t,e)})})),null!=a?i.sort(function(t,n){return a(t.key,n.key)}):i}var e,r,i,o=[],u=[];return i={object:function(n){return t(n,0,Xe,Ve)},map:function(n){return t(n,0,We,$e)},entries:function(e){return n(t(e,0,We,$e),0)},key:function(t){return o.push(t),i},sortKeys:function(t){return u[o.length-1]=t,i},sortValues:function(t){return e=t,i},rollup:function(t){return r=t,i}}},sv=He.prototype;Ze.prototype=Ge.prototype={constructor:Ze,has:sv.has,add:function(t){return t+="",this[av+t]=t,this},remove:sv.remove,clear:sv.clear,values:sv.keys,size:sv.size,empty:sv.empty,each:sv.each};var fv=function(t){var n=[];for(var e in t)n.push(e);return n},lv=function(t){var n=[];for(var e in t)n.push(t[e]);return n},hv=function(t){var n=[];for(var e in t)n.push({key:e,value:t[e]});return n},pv=function(t){function n(t,n){var r,i,o=e(t,function(t,e){return r?r(t,e-1):(i=t,void(r=n?Qe(t,n):Je(t)))});return o.columns=i,o}function e(t,n){function e(){if(f>=s)return u;if(i)return i=!1,o;var n,e=f;if(34===t.charCodeAt(e)){for(var r=e;r++<s;)if(34===t.charCodeAt(r)){if(34!==t.charCodeAt(r+1))break;++r}return f=r+2,n=t.charCodeAt(r+1),13===n?(i=!0,10===t.charCodeAt(r+2)&&++f):10===n&&(i=!0),t.slice(e+1,r).replace(/""/g,'"')}for(;f<s;){var a=1;if(n=t.charCodeAt(f++),10===n)i=!0;else if(13===n)i=!0,10===t.charCodeAt(f)&&(++f,++a);else if(n!==c)continue;return t.slice(e,f-a)}return t.slice(e)}for(var r,i,o={},u={},a=[],s=t.length,f=0,l=0;(r=e())!==u;){for(var h=[];r!==o&&r!==u;)h.push(r),r=e();n&&null==(h=n(h,l++))||a.push(h)}return a}function r(n,e){return null==e&&(e=Ke(n)),[e.map(u).join(t)].concat(n.map(function(n){return e.map(function(t){return u(n[t])}).join(t)})).join("\n")}function i(t){return t.map(o).join("\n")}function o(n){return n.map(u).join(t)}function u(t){return null==t?"":a.test(t+="")?'"'+t.replace(/\"/g,'""')+'"':t}var a=new RegExp('["'+t+"\n\r]"),c=t.charCodeAt(0);return{parse:n,parseRows:e,format:r,formatRows:i}},dv=pv(","),vv=dv.parse,_v=dv.parseRows,yv=dv.format,gv=dv.formatRows,mv=pv("\t"),xv=mv.parse,bv=mv.parseRows,wv=mv.format,Mv=mv.formatRows,Tv=function(t,n){function e(){var e,i,o=r.length,u=0,a=0;for(e=0;e<o;++e)i=r[e],u+=i.x,a+=i.y;for(u=u/o-t,a=a/o-n,e=0;e<o;++e)i=r[e],i.x-=u,i.y-=a}var r;return null==t&&(t=0),null==n&&(n=0),e.initialize=function(t){r=t},e.x=function(n){return arguments.length?(t=+n,e):t},e.y=function(t){return arguments.length?(n=+t,e):n},e},kv=function(t){return function(){return t}},Nv=function(){return 1e-6*(Math.random()-.5)},Sv=function(t){var n=+this._x.call(null,t),e=+this._y.call(null,t);return tr(this.cover(n,e),n,e,t)},Ev=function(t,n){if(isNaN(t=+t)||isNaN(n=+n))return this;var e=this._x0,r=this._y0,i=this._x1,o=this._y1;if(isNaN(e))i=(e=Math.floor(t))+1,o=(r=Math.floor(n))+1;else{if(!(e>t||t>i||r>n||n>o))return this;var u,a,c=i-e,s=this._root;switch(a=(n<(r+o)/2)<<1|t<(e+i)/2){case 0:do u=new Array(4),u[a]=s,s=u;while(c*=2,i=e+c,o=r+c,t>i||n>o);break;case 1:do u=new Array(4),u[a]=s,s=u;while(c*=2,e=i-c,o=r+c,e>t||n>o);break;case 2:do u=new Array(4),u[a]=s,s=u;while(c*=2,i=e+c,r=o-c,t>i||r>n);break;case 3:do u=new Array(4),u[a]=s,s=u;while(c*=2,e=i-c,r=o-c,e>t||r>n)}this._root&&this._root.length&&(this._root=s)}return this._x0=e,this._y0=r,this._x1=i,this._y1=o,this},Av=function(){var t=[];return this.visit(function(n){if(!n.length)do t.push(n.data);while(n=n.next)}),t},Cv=function(t){return arguments.length?this.cover(+t[0][0],+t[0][1]).cover(+t[1][0],+t[1][1]):isNaN(this._x0)?void 0:[[this._x0,this._y0],[this._x1,this._y1]]},zv=function(t,n,e,r,i){this.node=t,this.x0=n,this.y0=e,this.x1=r,this.y1=i},Pv=function(t,n,e){var r,i,o,u,a,c,s,f=this._x0,l=this._y0,h=this._x1,p=this._y1,d=[],v=this._root;for(v&&d.push(new zv(v,f,l,h,p)),null==e?e=1/0:(f=t-e,l=n-e,h=t+e,p=n+e,e*=e);c=d.pop();)if(!(!(v=c.node)||(i=c.x0)>h||(o=c.y0)>p||(u=c.x1)<f||(a=c.y1)<l))if(v.length){var _=(i+u)/2,y=(o+a)/2;d.push(new zv(v[3],_,y,u,a),new zv(v[2],i,y,_,a),new zv(v[1],_,o,u,y),new zv(v[0],i,o,_,y)),(s=(n>=y)<<1|t>=_)&&(c=d[d.length-1],d[d.length-1]=d[d.length-1-s],d[d.length-1-s]=c)}else{var g=t-+this._x.call(null,v.data),m=n-+this._y.call(null,v.data),x=g*g+m*m;if(x<e){var b=Math.sqrt(e=x);f=t-b,l=n-b,h=t+b,p=n+b,r=v.data}}return r},Rv=function(t){if(isNaN(o=+this._x.call(null,t))||isNaN(u=+this._y.call(null,t)))return this;var n,e,r,i,o,u,a,c,s,f,l,h,p=this._root,d=this._x0,v=this._y0,_=this._x1,y=this._y1;if(!p)return this;if(p.length)for(;;){if((s=o>=(a=(d+_)/2))?d=a:_=a,(f=u>=(c=(v+y)/2))?v=c:y=c,n=p,!(p=p[l=f<<1|s]))return this;if(!p.length)break;(n[l+1&3]||n[l+2&3]||n[l+3&3])&&(e=n,h=l)}for(;p.data!==t;)if(r=p,!(p=p.next))return this;return(i=p.next)&&delete p.next,r?(i?r.next=i:delete r.next,this):n?(i?n[l]=i:delete n[l],(p=n[0]||n[1]||n[2]||n[3])&&p===(n[3]||n[2]||n[1]||n[0])&&!p.length&&(e?e[h]=p:this._root=p),this):(this._root=i,this)},Lv=function(){return this._root},qv=function(){var t=0;return this.visit(function(n){if(!n.length)do++t;while(n=n.next)}),t},Uv=function(t){var n,e,r,i,o,u,a=[],c=this._root;for(c&&a.push(new zv(c,this._x0,this._y0,this._x1,this._y1));n=a.pop();)if(!t(c=n.node,r=n.x0,i=n.y0,o=n.x1,u=n.y1)&&c.length){var s=(r+o)/2,f=(i+u)/2;(e=c[3])&&a.push(new zv(e,s,f,o,u)),(e=c[2])&&a.push(new zv(e,r,f,s,u)),(e=c[1])&&a.push(new zv(e,s,i,o,f)),(e=c[0])&&a.push(new zv(e,r,i,s,f))}return this},Dv=function(t){var n,e=[],r=[];for(this._root&&e.push(new zv(this._root,this._x0,this._y0,this._x1,this._y1));n=e.pop();){var i=n.node;if(i.length){var o,u=n.x0,a=n.y0,c=n.x1,s=n.y1,f=(u+c)/2,l=(a+s)/2;(o=i[0])&&e.push(new zv(o,u,a,f,l)),(o=i[1])&&e.push(new zv(o,f,a,c,l)),(o=i[2])&&e.push(new zv(o,u,l,f,s)),(o=i[3])&&e.push(new zv(o,f,l,c,s))}r.push(n)}for(;n=r.pop();)t(n.node,n.x0,n.y0,n.x1,n.y1);return this},Ov=function(t){return arguments.length?(this._x=t,this):this._x},Fv=function(t){return arguments.length?(this._y=t,this):this._y},Iv=or.prototype=ur.prototype;Iv.copy=function(){var t,n,e=new ur(this._x,this._y,this._x0,this._y0,this._x1,this._y1),r=this._root;
if(!r)return e;if(!r.length)return e._root=ar(r),e;for(t=[{source:r,target:e._root=new Array(4)}];r=t.pop();)for(var i=0;i<4;++i)(n=r.source[i])&&(n.length?t.push({source:n,target:r.target[i]=new Array(4)}):r.target[i]=ar(n));return e},Iv.add=Sv,Iv.addAll=nr,Iv.cover=Ev,Iv.data=Av,Iv.extent=Cv,Iv.find=Pv,Iv.remove=Rv,Iv.removeAll=er,Iv.root=Lv,Iv.size=qv,Iv.visit=Uv,Iv.visitAfter=Dv,Iv.x=Ov,Iv.y=Fv;var Yv,Bv=function(t){function n(){function t(t,n,e,r,i){var o=t.data,a=t.r,p=l+a;{if(!o)return n>s+p||r<s-p||e>f+p||i<f-p;if(o.index>c.index){var d=s-o.x-o.vx,v=f-o.y-o.vy,_=d*d+v*v;_<p*p&&(0===d&&(d=Nv(),_+=d*d),0===v&&(v=Nv(),_+=v*v),_=(p-(_=Math.sqrt(_)))/_*u,c.vx+=(d*=_)*(p=(a*=a)/(h+a)),c.vy+=(v*=_)*p,o.vx-=d*(p=1-p),o.vy-=v*p)}}}for(var n,r,c,s,f,l,h,p=i.length,d=0;d<a;++d)for(r=or(i,cr,sr).visitAfter(e),n=0;n<p;++n)c=i[n],l=o[c.index],h=l*l,s=c.x+c.vx,f=c.y+c.vy,r.visit(t)}function e(t){if(t.data)return t.r=o[t.data.index];for(var n=t.r=0;n<4;++n)t[n]&&t[n].r>t.r&&(t.r=t[n].r)}function r(){if(i){var n,e,r=i.length;for(o=new Array(r),n=0;n<r;++n)e=i[n],o[e.index]=+t(e,n,i)}}var i,o,u=1,a=1;return"function"!=typeof t&&(t=kv(null==t?1:+t)),n.initialize=function(t){i=t,r()},n.iterations=function(t){return arguments.length?(a=+t,n):a},n.strength=function(t){return arguments.length?(u=+t,n):u},n.radius=function(e){return arguments.length?(t="function"==typeof e?e:kv(+e),r(),n):t},n},jv=function(t){function n(t){return 1/Math.min(s[t.source.index],s[t.target.index])}function e(n){for(var e=0,r=t.length;e<d;++e)for(var i,o,c,s,l,h,p,v=0;v<r;++v)i=t[v],o=i.source,c=i.target,s=c.x+c.vx-o.x-o.vx||Nv(),l=c.y+c.vy-o.y-o.vy||Nv(),h=Math.sqrt(s*s+l*l),h=(h-a[v])/h*n*u[v],s*=h,l*=h,c.vx-=s*(p=f[v]),c.vy-=l*p,o.vx+=s*(p=1-p),o.vy+=l*p}function r(){if(c){var n,e,r=c.length,h=t.length,p=He(c,l);for(n=0,s=new Array(r);n<h;++n)e=t[n],e.index=n,"object"!=typeof e.source&&(e.source=lr(p,e.source)),"object"!=typeof e.target&&(e.target=lr(p,e.target)),s[e.source.index]=(s[e.source.index]||0)+1,s[e.target.index]=(s[e.target.index]||0)+1;for(n=0,f=new Array(h);n<h;++n)e=t[n],f[n]=s[e.source.index]/(s[e.source.index]+s[e.target.index]);u=new Array(h),i(),a=new Array(h),o()}}function i(){if(c)for(var n=0,e=t.length;n<e;++n)u[n]=+h(t[n],n,t)}function o(){if(c)for(var n=0,e=t.length;n<e;++n)a[n]=+p(t[n],n,t)}var u,a,c,s,f,l=fr,h=n,p=kv(30),d=1;return null==t&&(t=[]),e.initialize=function(t){c=t,r()},e.links=function(n){return arguments.length?(t=n,r(),e):t},e.id=function(t){return arguments.length?(l=t,e):l},e.iterations=function(t){return arguments.length?(d=+t,e):d},e.strength=function(t){return arguments.length?(h="function"==typeof t?t:kv(+t),i(),e):h},e.distance=function(t){return arguments.length?(p="function"==typeof t?t:kv(+t),o(),e):p},e},Hv=10,Xv=Math.PI*(3-Math.sqrt(5)),Vv=function(t){function n(){e(),p.call("tick",o),u<a&&(h.stop(),p.call("end",o))}function e(){var n,e,r=t.length;for(u+=(s-u)*c,l.each(function(t){t(u)}),n=0;n<r;++n)e=t[n],null==e.fx?e.x+=e.vx*=f:(e.x=e.fx,e.vx=0),null==e.fy?e.y+=e.vy*=f:(e.y=e.fy,e.vy=0)}function r(){for(var n,e=0,r=t.length;e<r;++e){if(n=t[e],n.index=e,isNaN(n.x)||isNaN(n.y)){var i=Hv*Math.sqrt(e),o=e*Xv;n.x=i*Math.cos(o),n.y=i*Math.sin(o)}(isNaN(n.vx)||isNaN(n.vy))&&(n.vx=n.vy=0)}}function i(n){return n.initialize&&n.initialize(t),n}var o,u=1,a=.001,c=1-Math.pow(a,1/300),s=0,f=.6,l=He(),h=bn(n),p=_("tick","end");return null==t&&(t=[]),r(),o={tick:e,restart:function(){return h.restart(n),o},stop:function(){return h.stop(),o},nodes:function(n){return arguments.length?(t=n,r(),l.each(i),o):t},alpha:function(t){return arguments.length?(u=+t,o):u},alphaMin:function(t){return arguments.length?(a=+t,o):a},alphaDecay:function(t){return arguments.length?(c=+t,o):+c},alphaTarget:function(t){return arguments.length?(s=+t,o):s},velocityDecay:function(t){return arguments.length?(f=1-t,o):1-f},force:function(t,n){return arguments.length>1?(null==n?l.remove(t):l.set(t,i(n)),o):l.get(t)},find:function(n,e,r){var i,o,u,a,c,s=0,f=t.length;for(null==r?r=1/0:r*=r,s=0;s<f;++s)a=t[s],i=n-a.x,o=e-a.y,u=i*i+o*o,u<r&&(c=a,r=u);return c},on:function(t,n){return arguments.length>1?(p.on(t,n),o):p.on(t)}}},Wv=function(){function t(t){var n,a=i.length,c=or(i,hr,pr).visitAfter(e);for(u=t,n=0;n<a;++n)o=i[n],c.visit(r)}function n(){if(i){var t,n,e=i.length;for(a=new Array(e),t=0;t<e;++t)n=i[t],a[n.index]=+c(n,t,i)}}function e(t){var n,e,r,i,o,u=0;if(t.length){for(r=i=o=0;o<4;++o)(n=t[o])&&(e=n.value)&&(u+=e,r+=e*n.x,i+=e*n.y);t.x=r/u,t.y=i/u}else{n=t,n.x=n.data.x,n.y=n.data.y;do u+=a[n.data.index];while(n=n.next)}t.value=u}function r(t,n,e,r){if(!t.value)return!0;var i=t.x-o.x,c=t.y-o.y,h=r-n,p=i*i+c*c;if(h*h/l<p)return p<f&&(0===i&&(i=Nv(),p+=i*i),0===c&&(c=Nv(),p+=c*c),p<s&&(p=Math.sqrt(s*p)),o.vx+=i*t.value*u/p,o.vy+=c*t.value*u/p),!0;if(!(t.length||p>=f)){(t.data!==o||t.next)&&(0===i&&(i=Nv(),p+=i*i),0===c&&(c=Nv(),p+=c*c),p<s&&(p=Math.sqrt(s*p)));do t.data!==o&&(h=a[t.data.index]*u/p,o.vx+=i*h,o.vy+=c*h);while(t=t.next)}}var i,o,u,a,c=kv(-30),s=1,f=1/0,l=.81;return t.initialize=function(t){i=t,n()},t.strength=function(e){return arguments.length?(c="function"==typeof e?e:kv(+e),n(),t):c},t.distanceMin=function(n){return arguments.length?(s=n*n,t):Math.sqrt(s)},t.distanceMax=function(n){return arguments.length?(f=n*n,t):Math.sqrt(f)},t.theta=function(n){return arguments.length?(l=n*n,t):Math.sqrt(l)},t},$v=function(t){function n(t){for(var n,e=0,u=r.length;e<u;++e)n=r[e],n.vx+=(o[e]-n.x)*i[e]*t}function e(){if(r){var n,e=r.length;for(i=new Array(e),o=new Array(e),n=0;n<e;++n)i[n]=isNaN(o[n]=+t(r[n],n,r))?0:+u(r[n],n,r)}}var r,i,o,u=kv(.1);return"function"!=typeof t&&(t=kv(null==t?0:+t)),n.initialize=function(t){r=t,e()},n.strength=function(t){return arguments.length?(u="function"==typeof t?t:kv(+t),e(),n):u},n.x=function(r){return arguments.length?(t="function"==typeof r?r:kv(+r),e(),n):t},n},Zv=function(t){function n(t){for(var n,e=0,u=r.length;e<u;++e)n=r[e],n.vy+=(o[e]-n.y)*i[e]*t}function e(){if(r){var n,e=r.length;for(i=new Array(e),o=new Array(e),n=0;n<e;++n)i[n]=isNaN(o[n]=+t(r[n],n,r))?0:+u(r[n],n,r)}}var r,i,o,u=kv(.1);return"function"!=typeof t&&(t=kv(null==t?0:+t)),n.initialize=function(t){r=t,e()},n.strength=function(t){return arguments.length?(u="function"==typeof t?t:kv(+t),e(),n):u},n.y=function(r){return arguments.length?(t="function"==typeof r?r:kv(+r),e(),n):t},n},Gv=function(t,n){if((e=(t=n?t.toExponential(n-1):t.toExponential()).indexOf("e"))<0)return null;var e,r=t.slice(0,e);return[r.length>1?r[0]+r.slice(2):r,+t.slice(e+1)]},Jv=function(t){return t=Gv(Math.abs(t)),t?t[1]:NaN},Qv=function(t,n){return function(e,r){for(var i=e.length,o=[],u=0,a=t[0],c=0;i>0&&a>0&&(c+a+1>r&&(a=Math.max(1,r-c)),o.push(e.substring(i-=a,i+a)),!((c+=a+1)>r));)a=t[u=(u+1)%t.length];return o.reverse().join(n)}},Kv=function(t){return function(n){return n.replace(/[0-9]/g,function(n){return t[+n]})}},t_=function(t,n){t=t.toPrecision(n);t:for(var e,r=t.length,i=1,o=-1;i<r;++i)switch(t[i]){case".":o=e=i;break;case"0":0===o&&(o=i),e=i;break;case"e":break t;default:o>0&&(o=0)}return o>0?t.slice(0,o)+t.slice(e+1):t},n_=function(t,n){var e=Gv(t,n);if(!e)return t+"";var r=e[0],i=e[1],o=i-(Yv=3*Math.max(-8,Math.min(8,Math.floor(i/3))))+1,u=r.length;return o===u?r:o>u?r+new Array(o-u+1).join("0"):o>0?r.slice(0,o)+"."+r.slice(o):"0."+new Array(1-o).join("0")+Gv(t,Math.max(0,n+o-1))[0]},e_=function(t,n){var e=Gv(t,n);if(!e)return t+"";var r=e[0],i=e[1];return i<0?"0."+new Array(-i).join("0")+r:r.length>i+1?r.slice(0,i+1)+"."+r.slice(i+1):r+new Array(i-r.length+2).join("0")},r_={"":t_,"%":function(t,n){return(100*t).toFixed(n)},b:function(t){return Math.round(t).toString(2)},c:function(t){return t+""},d:function(t){return Math.round(t).toString(10)},e:function(t,n){return t.toExponential(n)},f:function(t,n){return t.toFixed(n)},g:function(t,n){return t.toPrecision(n)},o:function(t){return Math.round(t).toString(8)},p:function(t,n){return e_(100*t,n)},r:e_,s:n_,X:function(t){return Math.round(t).toString(16).toUpperCase()},x:function(t){return Math.round(t).toString(16)}},i_=/^(?:(.)?([<>=^]))?([+\-\( ])?([$#])?(0)?(\d+)?(,)?(\.\d+)?([a-z%])?$/i;dr.prototype=vr.prototype,vr.prototype.toString=function(){return this.fill+this.align+this.sign+this.symbol+(this.zero?"0":"")+(null==this.width?"":Math.max(1,0|this.width))+(this.comma?",":"")+(null==this.precision?"":"."+Math.max(0,0|this.precision))+this.type};var o_,u_=function(t){return t},a_=["y","z","a","f","p","n","µ","m","","k","M","G","T","P","E","Z","Y"],c_=function(t){function n(t){function n(t){var n,i,a,f=_,x=y;if("c"===v)x=g(t)+x,t="";else{t=+t;var b=t<0;if(t=g(Math.abs(t),d),b&&0===+t&&(b=!1),f=(b?"("===s?s:"-":"-"===s||"("===s?"":s)+f,x=x+("s"===v?a_[8+Yv/3]:"")+(b&&"("===s?")":""),m)for(n=-1,i=t.length;++n<i;)if(a=t.charCodeAt(n),48>a||a>57){x=(46===a?o+t.slice(n+1):t.slice(n))+x,t=t.slice(0,n);break}}p&&!l&&(t=r(t,1/0));var w=f.length+t.length+x.length,M=w<h?new Array(h-w+1).join(e):"";switch(p&&l&&(t=r(M+t,M.length?h-x.length:1/0),M=""),c){case"<":t=f+t+x+M;break;case"=":t=f+M+t+x;break;case"^":t=M.slice(0,w=M.length>>1)+f+t+x+M.slice(w);break;default:t=M+f+t+x}return u(t)}t=dr(t);var e=t.fill,c=t.align,s=t.sign,f=t.symbol,l=t.zero,h=t.width,p=t.comma,d=t.precision,v=t.type,_="$"===f?i[0]:"#"===f&&/[boxX]/.test(v)?"0"+v.toLowerCase():"",y="$"===f?i[1]:/[%p]/.test(v)?a:"",g=r_[v],m=!v||/[defgprs%]/.test(v);return d=null==d?v?6:12:/[gprs]/.test(v)?Math.max(1,Math.min(21,d)):Math.max(0,Math.min(20,d)),n.toString=function(){return t+""},n}function e(t,e){var r=n((t=dr(t),t.type="f",t)),i=3*Math.max(-8,Math.min(8,Math.floor(Jv(e)/3))),o=Math.pow(10,-i),u=a_[8+i/3];return function(t){return r(o*t)+u}}var r=t.grouping&&t.thousands?Qv(t.grouping,t.thousands):u_,i=t.currency,o=t.decimal,u=t.numerals?Kv(t.numerals):u_,a=t.percent||"%";return{format:n,formatPrefix:e}};_r({decimal:".",thousands:",",grouping:[3],currency:["$",""]});var s_=function(t){return Math.max(0,-Jv(Math.abs(t)))},f_=function(t,n){return Math.max(0,3*Math.max(-8,Math.min(8,Math.floor(Jv(n)/3)))-Jv(Math.abs(t)))},l_=function(t,n){return t=Math.abs(t),n=Math.abs(n)-t,Math.max(0,Jv(n)-Jv(t))+1},h_=function(){return new yr};yr.prototype={constructor:yr,reset:function(){this.s=this.t=0},add:function(t){gr(H_,t,this.t),gr(this,H_.s,this.s),this.s?this.t+=H_.t:this.s=H_.t},valueOf:function(){return this.s}};var p_,d_,v_,__,y_,g_,m_,x_,b_,w_,M_,T_,k_,N_,S_,E_,A_,C_,z_,P_,R_,L_,q_,U_,D_,O_,F_,I_,Y_,B_,j_,H_=new yr,X_=1e-6,V_=1e-12,W_=Math.PI,$_=W_/2,Z_=W_/4,G_=2*W_,J_=180/W_,Q_=W_/180,K_=Math.abs,ty=Math.atan,ny=Math.atan2,ey=Math.cos,ry=Math.ceil,iy=Math.exp,oy=Math.log,uy=Math.pow,ay=Math.sin,cy=Math.sign||function(t){return t>0?1:t<0?-1:0},sy=Math.sqrt,fy=Math.tan,ly={Feature:function(t,n){Mr(t.geometry,n)},FeatureCollection:function(t,n){for(var e=t.features,r=-1,i=e.length;++r<i;)Mr(e[r].geometry,n)}},hy={Sphere:function(t,n){n.sphere()},Point:function(t,n){t=t.coordinates,n.point(t[0],t[1],t[2])},MultiPoint:function(t,n){for(var e=t.coordinates,r=-1,i=e.length;++r<i;)t=e[r],n.point(t[0],t[1],t[2])},LineString:function(t,n){Tr(t.coordinates,n,0)},MultiLineString:function(t,n){for(var e=t.coordinates,r=-1,i=e.length;++r<i;)Tr(e[r],n,0)},Polygon:function(t,n){kr(t.coordinates,n)},MultiPolygon:function(t,n){for(var e=t.coordinates,r=-1,i=e.length;++r<i;)kr(e[r],n)},GeometryCollection:function(t,n){for(var e=t.geometries,r=-1,i=e.length;++r<i;)Mr(e[r],n)}},py=function(t,n){t&&ly.hasOwnProperty(t.type)?ly[t.type](t,n):Mr(t,n)},dy=h_(),vy=h_(),_y={point:wr,lineStart:wr,lineEnd:wr,polygonStart:function(){dy.reset(),_y.lineStart=Nr,_y.lineEnd=Sr},polygonEnd:function(){var t=+dy;vy.add(t<0?G_+t:t),this.lineStart=this.lineEnd=this.point=wr},sphere:function(){vy.add(G_)}},yy=function(t){return vy.reset(),py(t,_y),2*vy},gy=h_(),my={point:Dr,lineStart:Fr,lineEnd:Ir,polygonStart:function(){my.point=Yr,my.lineStart=Br,my.lineEnd=jr,gy.reset(),_y.polygonStart()},polygonEnd:function(){_y.polygonEnd(),my.point=Dr,my.lineStart=Fr,my.lineEnd=Ir,dy<0?(g_=-(x_=180),m_=-(b_=90)):gy>X_?b_=90:gy<-X_&&(m_=-90),S_[0]=g_,S_[1]=x_}},xy=function(t){var n,e,r,i,o,u,a;if(b_=x_=-(g_=m_=1/0),N_=[],py(t,my),e=N_.length){for(N_.sort(Xr),n=1,r=N_[0],o=[r];n<e;++n)i=N_[n],Vr(r,i[0])||Vr(r,i[1])?(Hr(r[0],i[1])>Hr(r[0],r[1])&&(r[1]=i[1]),Hr(i[0],r[1])>Hr(r[0],r[1])&&(r[0]=i[0])):o.push(r=i);for(u=-(1/0),e=o.length-1,n=0,r=o[e];n<=e;r=i,++n)i=o[n],(a=Hr(r[1],i[0]))>u&&(u=a,g_=i[0],x_=r[1])}return N_=S_=null,g_===1/0||m_===1/0?[[NaN,NaN],[NaN,NaN]]:[[g_,m_],[x_,b_]]},by={sphere:wr,point:Wr,lineStart:Zr,lineEnd:Qr,polygonStart:function(){by.lineStart=Kr,by.lineEnd=ti},polygonEnd:function(){by.lineStart=Zr,by.lineEnd=Qr}},wy=function(t){E_=A_=C_=z_=P_=R_=L_=q_=U_=D_=O_=0,py(t,by);var n=U_,e=D_,r=O_,i=n*n+e*e+r*r;return i<V_&&(n=R_,e=L_,r=q_,A_<X_&&(n=C_,e=z_,r=P_),i=n*n+e*e+r*r,i<V_)?[NaN,NaN]:[ny(e,n)*J_,xr(r/sy(i))*J_]},My=function(t){return function(){return t}},Ty=function(t,n){function e(e,r){return e=t(e,r),n(e[0],e[1])}return t.invert&&n.invert&&(e.invert=function(e,r){return e=n.invert(e,r),e&&t.invert(e[0],e[1])}),e};ri.invert=ri;var ky,Ny,Sy,Ey,Ay,Cy,zy,Py,Ry,Ly,qy,Uy=function(t){function n(n){return n=t(n[0]*Q_,n[1]*Q_),n[0]*=J_,n[1]*=J_,n}return t=ii(t[0]*Q_,t[1]*Q_,t.length>2?t[2]*Q_:0),n.invert=function(n){return n=t.invert(n[0]*Q_,n[1]*Q_),n[0]*=J_,n[1]*=J_,n},n},Dy=function(){function t(t,n){e.push(t=r(t,n)),t[0]*=J_,t[1]*=J_}function n(){var t=i.apply(this,arguments),n=o.apply(this,arguments)*Q_,c=u.apply(this,arguments)*Q_;return e=[],r=ii(-t[0]*Q_,-t[1]*Q_,0).invert,ci(a,n,c,1),t={type:"Polygon",coordinates:[e]},e=r=null,t}var e,r,i=My([0,0]),o=My(90),u=My(6),a={point:t};return n.center=function(t){return arguments.length?(i="function"==typeof t?t:My([+t[0],+t[1]]),n):i},n.radius=function(t){return arguments.length?(o="function"==typeof t?t:My(+t),n):o},n.precision=function(t){return arguments.length?(u="function"==typeof t?t:My(+t),n):u},n},Oy=function(){var t,n=[];return{point:function(n,e){t.push([n,e])},lineStart:function(){n.push(t=[])},lineEnd:wr,rejoin:function(){n.length>1&&n.push(n.pop().concat(n.shift()))},result:function(){var e=n;return n=[],t=null,e}}},Fy=function(t,n,e,r,i,o){var u,a=t[0],c=t[1],s=n[0],f=n[1],l=0,h=1,p=s-a,d=f-c;if(u=e-a,p||!(u>0)){if(u/=p,p<0){if(u<l)return;u<h&&(h=u)}else if(p>0){if(u>h)return;u>l&&(l=u)}if(u=i-a,p||!(u<0)){if(u/=p,p<0){if(u>h)return;u>l&&(l=u)}else if(p>0){if(u<l)return;u<h&&(h=u)}if(u=r-c,d||!(u>0)){if(u/=d,d<0){if(u<l)return;u<h&&(h=u)}else if(d>0){if(u>h)return;u>l&&(l=u)}if(u=o-c,d||!(u<0)){if(u/=d,d<0){if(u>h)return;u>l&&(l=u)}else if(d>0){if(u<l)return;u<h&&(h=u)}return l>0&&(t[0]=a+l*p,t[1]=c+l*d),h<1&&(n[0]=a+h*p,n[1]=c+h*d),!0}}}}},Iy=function(t,n){return K_(t[0]-n[0])<X_&&K_(t[1]-n[1])<X_},Yy=function(t,n,e,r,i){var o,u,a=[],c=[];if(t.forEach(function(t){if(!((n=t.length-1)<=0)){var n,e,r=t[0],u=t[n];if(Iy(r,u)){for(i.lineStart(),o=0;o<n;++o)i.point((r=t[o])[0],r[1]);return void i.lineEnd()}a.push(e=new fi(r,t,null,!0)),c.push(e.o=new fi(r,null,e,!1)),a.push(e=new fi(u,t,null,!1)),c.push(e.o=new fi(u,null,e,!0))}}),a.length){for(c.sort(n),li(a),li(c),o=0,u=c.length;o<u;++o)c[o].e=e=!e;for(var s,f,l=a[0];;){for(var h=l,p=!0;h.v;)if((h=h.n)===l)return;s=h.z,i.lineStart();do{if(h.v=h.o.v=!0,h.e){if(p)for(o=0,u=s.length;o<u;++o)i.point((f=s[o])[0],f[1]);else r(h.x,h.n.x,1,i);h=h.n}else{if(p)for(s=h.p.z,o=s.length-1;o>=0;--o)i.point((f=s[o])[0],f[1]);else r(h.x,h.p.x,-1,i);h=h.p}h=h.o,s=h.z,p=!p}while(!h.v);i.lineEnd()}}},By=1e9,jy=-By,Hy=function(){var t,n,e,r=0,i=0,o=960,u=500;return e={stream:function(e){return t&&n===e?t:t=hi(r,i,o,u)(n=e)},extent:function(a){return arguments.length?(r=+a[0][0],i=+a[0][1],o=+a[1][0],u=+a[1][1],t=n=null,e):[[r,i],[o,u]]}}},Xy=h_(),Vy=function(t,n){var e=n[0],r=n[1],i=[ay(e),-ey(e),0],o=0,u=0;Xy.reset();for(var a=0,c=t.length;a<c;++a)if(f=(s=t[a]).length)for(var s,f,l=s[f-1],h=l[0],p=l[1]/2+Z_,d=ay(p),v=ey(p),_=0;_<f;++_,h=g,d=x,v=b,l=y){var y=s[_],g=y[0],m=y[1]/2+Z_,x=ay(m),b=ey(m),w=g-h,M=w>=0?1:-1,T=M*w,k=T>W_,N=d*x;if(Xy.add(ny(N*M*ay(T),v*b+N*ey(T))),o+=k?w+M*G_:w,k^h>=e^g>=e){var S=Rr(zr(l),zr(y));Ur(S);var E=Rr(i,S);Ur(E);var A=(k^w>=0?-1:1)*xr(E[2]);(r>A||r===A&&(S[0]||S[1]))&&(u+=k^w>=0?1:-1)}}return(o<-X_||o<X_&&Xy<-X_)^1&u},Wy=h_(),$y={sphere:wr,point:wr,lineStart:pi,lineEnd:wr,polygonStart:wr,polygonEnd:wr},Zy=function(t){return Wy.reset(),py(t,$y),+Wy},Gy=[null,null],Jy={type:"LineString",coordinates:Gy},Qy=function(t,n){return Gy[0]=t,Gy[1]=n,Zy(Jy)},Ky={Feature:function(t,n){return yi(t.geometry,n)},FeatureCollection:function(t,n){for(var e=t.features,r=-1,i=e.length;++r<i;)if(yi(e[r].geometry,n))return!0;return!1}},tg={Sphere:function(){return!0},Point:function(t,n){return gi(t.coordinates,n)},MultiPoint:function(t,n){for(var e=t.coordinates,r=-1,i=e.length;++r<i;)if(gi(e[r],n))return!0;return!1},LineString:function(t,n){return mi(t.coordinates,n)},MultiLineString:function(t,n){for(var e=t.coordinates,r=-1,i=e.length;++r<i;)if(mi(e[r],n))return!0;return!1},Polygon:function(t,n){return xi(t.coordinates,n)},MultiPolygon:function(t,n){for(var e=t.coordinates,r=-1,i=e.length;++r<i;)if(xi(e[r],n))return!0;return!1},GeometryCollection:function(t,n){for(var e=t.geometries,r=-1,i=e.length;++r<i;)if(yi(e[r],n))return!0;return!1}},ng=function(t,n){return(t&&Ky.hasOwnProperty(t.type)?Ky[t.type]:yi)(t,n)},eg=function(t,n){var e=t[0]*Q_,r=t[1]*Q_,i=n[0]*Q_,o=n[1]*Q_,u=ey(r),a=ay(r),c=ey(o),s=ay(o),f=u*ey(e),l=u*ay(e),h=c*ey(i),p=c*ay(i),d=2*xr(sy(br(o-r)+u*c*br(i-e))),v=ay(d),_=d?function(t){var n=ay(t*=d)/v,e=ay(d-t)/v,r=e*f+n*h,i=e*l+n*p,o=e*a+n*s;return[ny(i,r)*J_,ny(o,sy(r*r+i*i))*J_]}:function(){return[e*J_,r*J_]};return _.distance=d,_},rg=function(t){return t},ig=h_(),og=h_(),ug={point:wr,lineStart:wr,lineEnd:wr,polygonStart:function(){ug.lineStart=Si,ug.lineEnd=Ci},polygonEnd:function(){ug.lineStart=ug.lineEnd=ug.point=wr,ig.add(K_(og)),og.reset()},result:function(){var t=ig/2;return ig.reset(),t}},ag=1/0,cg=ag,sg=-ag,fg=sg,lg={point:zi,lineStart:wr,lineEnd:wr,polygonStart:wr,polygonEnd:wr,result:function(){var t=[[ag,cg],[sg,fg]];return sg=fg=-(cg=ag=1/0),t}},hg=0,pg=0,dg=0,vg=0,_g=0,yg=0,gg=0,mg=0,xg=0,bg={point:Pi,lineStart:Ri,lineEnd:Ui,polygonStart:function(){bg.lineStart=Di,bg.lineEnd=Oi},polygonEnd:function(){bg.point=Pi,bg.lineStart=Ri,bg.lineEnd=Ui},result:function(){var t=xg?[gg/xg,mg/xg]:yg?[vg/yg,_g/yg]:dg?[hg/dg,pg/dg]:[NaN,NaN];return hg=pg=dg=vg=_g=yg=gg=mg=xg=0,t}};Yi.prototype={_radius:4.5,pointRadius:function(t){return this._radius=t,this},polygonStart:function(){this._line=0},polygonEnd:function(){this._line=NaN},lineStart:function(){this._point=0},lineEnd:function(){0===this._line&&this._context.closePath(),this._point=NaN},point:function(t,n){switch(this._point){case 0:this._context.moveTo(t,n),this._point=1;break;case 1:this._context.lineTo(t,n);break;default:this._context.moveTo(t+this._radius,n),this._context.arc(t,n,this._radius,0,G_)}},result:wr};var wg,Mg,Tg,kg,Ng,Sg=h_(),Eg={point:wr,lineStart:function(){Eg.point=Bi},lineEnd:function(){wg&&ji(Mg,Tg),Eg.point=wr},polygonStart:function(){wg=!0},polygonEnd:function(){wg=null},result:function(){var t=+Sg;return Sg.reset(),t}};Hi.prototype={_radius:4.5,_circle:Xi(4.5),pointRadius:function(t){return(t=+t)!==this._radius&&(this._radius=t,this._circle=null),this},polygonStart:function(){this._line=0},polygonEnd:function(){this._line=NaN},lineStart:function(){this._point=0},lineEnd:function(){0===this._line&&this._string.push("Z"),this._point=NaN},point:function(t,n){switch(this._point){case 0:this._string.push("M",t,",",n),this._point=1;break;case 1:this._string.push("L",t,",",n);break;default:null==this._circle&&(this._circle=Xi(this._radius)),this._string.push("M",t,",",n,this._circle)}},result:function(){if(this._string.length){var t=this._string.join("");return this._string=[],t}return null}};var Ag=function(t,n){function e(t){return t&&("function"==typeof o&&i.pointRadius(+o.apply(this,arguments)),py(t,r(i))),i.result()}var r,i,o=4.5;return e.area=function(t){return py(t,r(ug)),ug.result()},e.measure=function(t){return py(t,r(Eg)),Eg.result()},e.bounds=function(t){return py(t,r(lg)),lg.result()},e.centroid=function(t){return py(t,r(bg)),bg.result()},e.projection=function(n){return arguments.length?(r=null==n?(t=null,rg):(t=n).stream,e):t},e.context=function(t){return arguments.length?(i=null==t?(n=null,new Hi):new Yi(n=t),"function"!=typeof o&&i.pointRadius(o),e):n},e.pointRadius=function(t){return arguments.length?(o="function"==typeof t?t:(i.pointRadius(+t),+t),e):o},e.projection(t).context(n)},Cg=function(t,n,e,r){return function(i,o){function u(n,e){var r=i(n,e);t(n=r[0],e=r[1])&&o.point(n,e)}function a(t,n){var e=i(t,n);_.point(e[0],e[1])}function c(){b.point=a,_.lineStart()}function s(){b.point=u,_.lineEnd()}function f(t,n){v.push([t,n]);var e=i(t,n);m.point(e[0],e[1])}function l(){m.lineStart(),v=[]}function h(){f(v[0][0],v[0][1]),m.lineEnd();var t,n,e,r,i=m.clean(),u=g.result(),a=u.length;if(v.pop(),p.push(v),v=null,a)if(1&i){if(e=u[0],(n=e.length-1)>0){for(x||(o.polygonStart(),x=!0),o.lineStart(),t=0;t<n;++t)o.point((r=e[t])[0],r[1]);o.lineEnd()}}else a>1&&2&i&&u.push(u.pop().concat(u.shift())),d.push(u.filter(Vi))}var p,d,v,_=n(o),y=i.invert(r[0],r[1]),g=Oy(),m=n(g),x=!1,b={point:u,lineStart:c,lineEnd:s,polygonStart:function(){b.point=f,b.lineStart=l,b.lineEnd=h,d=[],p=[]},polygonEnd:function(){b.point=u,b.lineStart=c,b.lineEnd=s,d=Ef(d);var t=Vy(p,y);d.length?(x||(o.polygonStart(),x=!0),Yy(d,Wi,t,e,o)):t&&(x||(o.polygonStart(),x=!0),o.lineStart(),e(null,null,1,o),o.lineEnd()),x&&(o.polygonEnd(),x=!1),d=p=null},sphere:function(){o.polygonStart(),o.lineStart(),e(null,null,1,o),o.lineEnd(),o.polygonEnd()}};return b}},zg=Cg(function(){return!0},$i,Gi,[-W_,-$_]),Pg=function(t,n){function e(e,r,i,o){ci(o,t,n,i,e,r)}function r(t,n){return ey(t)*ey(n)>a}function i(t){var n,e,i,a,f;return{lineStart:function(){a=i=!1,f=1},point:function(l,h){var p,d=[l,h],v=r(l,h),_=c?v?0:u(l,h):v?u(l+(l<0?W_:-W_),h):0;if(!n&&(a=i=v)&&t.lineStart(),v!==i&&(p=o(n,d),(!p||Iy(n,p)||Iy(d,p))&&(d[0]+=X_,d[1]+=X_,v=r(d[0],d[1]))),v!==i)f=0,v?(t.lineStart(),p=o(d,n),t.point(p[0],p[1])):(p=o(n,d),t.point(p[0],p[1]),t.lineEnd()),n=p;else if(s&&n&&c^v){var y;_&e||!(y=o(d,n,!0))||(f=0,c?(t.lineStart(),t.point(y[0][0],y[0][1]),t.point(y[1][0],y[1][1]),t.lineEnd()):(t.point(y[1][0],y[1][1]),t.lineEnd(),t.lineStart(),t.point(y[0][0],y[0][1])))}!v||n&&Iy(n,d)||t.point(d[0],d[1]),n=d,i=v,e=_},lineEnd:function(){i&&t.lineEnd(),n=null},clean:function(){return f|(a&&i)<<1}}}function o(t,n,e){var r=zr(t),i=zr(n),o=[1,0,0],u=Rr(r,i),c=Pr(u,u),s=u[0],f=c-s*s;if(!f)return!e&&t;var l=a*c/f,h=-a*s/f,p=Rr(o,u),d=qr(o,l),v=qr(u,h);Lr(d,v);var _=p,y=Pr(d,_),g=Pr(_,_),m=y*y-g*(Pr(d,d)-1);if(!(m<0)){var x=sy(m),b=qr(_,(-y-x)/g);if(Lr(b,d),b=Cr(b),!e)return b;var w,M=t[0],T=n[0],k=t[1],N=n[1];T<M&&(w=M,M=T,T=w);var S=T-M,E=K_(S-W_)<X_,A=E||S<X_;if(!E&&N<k&&(w=k,k=N,N=w),A?E?k+N>0^b[1]<(K_(b[0]-M)<X_?k:N):k<=b[1]&&b[1]<=N:S>W_^(M<=b[0]&&b[0]<=T)){var C=qr(_,(-y+x)/g);return Lr(C,d),[b,Cr(C)]}}}function u(n,e){var r=c?t:W_-t,i=0;return n<-r?i|=1:n>r&&(i|=2),e<-r?i|=4:e>r&&(i|=8),i}var a=ey(t),c=a>0,s=K_(a)>X_;return Cg(r,i,e,c?[0,-t]:[-W_,t-W_])},Rg=function(t){return{stream:Ji(t)}};Qi.prototype={constructor:Qi,point:function(t,n){this.stream.point(t,n)},sphere:function(){this.stream.sphere()},lineStart:function(){this.stream.lineStart()},lineEnd:function(){this.stream.lineEnd()},polygonStart:function(){this.stream.polygonStart()},polygonEnd:function(){this.stream.polygonEnd()}};var Lg=16,qg=ey(30*Q_),Ug=function(t,n){return+n?eo(t,n):no(t)},Dg=Ji({point:function(t,n){this.stream.point(t*Q_,n*Q_)}}),Og=function(){return oo(ao).scale(155.424).center([0,33.6442])},Fg=function(){return Og().parallels([29.5,45.5]).scale(1070).translate([480,250]).rotate([96,0]).center([-.6,38.7])},Ig=function(){function t(t){var n=t[0],e=t[1];return a=null,i.point(n,e),a||(o.point(n,e),a)||(u.point(n,e),a)}function n(){return e=r=null,t}var e,r,i,o,u,a,c=Fg(),s=Og().rotate([154,0]).center([-2,58.5]).parallels([55,65]),f=Og().rotate([157,0]).center([-3,19.9]).parallels([8,18]),l={point:function(t,n){a=[t,n]}};return t.invert=function(t){var n=c.scale(),e=c.translate(),r=(t[0]-e[0])/n,i=(t[1]-e[1])/n;return(i>=.12&&i<.234&&r>=-.425&&r<-.214?s:i>=.166&&i<.234&&r>=-.214&&r<-.115?f:c).invert(t)},t.stream=function(t){return e&&r===t?e:e=co([c.stream(r=t),s.stream(t),f.stream(t)])},t.precision=function(t){return arguments.length?(c.precision(t),s.precision(t),f.precision(t),n()):c.precision()},t.scale=function(n){return arguments.length?(c.scale(n),s.scale(.35*n),f.scale(n),t.translate(c.translate())):c.scale()},t.translate=function(t){if(!arguments.length)return c.translate();var e=c.scale(),r=+t[0],a=+t[1];return i=c.translate(t).clipExtent([[r-.455*e,a-.238*e],[r+.455*e,a+.238*e]]).stream(l),o=s.translate([r-.307*e,a+.201*e]).clipExtent([[r-.425*e+X_,a+.12*e+X_],[r-.214*e-X_,a+.234*e-X_]]).stream(l),u=f.translate([r-.205*e,a+.212*e]).clipExtent([[r-.214*e+X_,a+.166*e+X_],[r-.115*e-X_,a+.234*e-X_]]).stream(l),n()},t.fitExtent=function(n,e){return Ki(t,n,e)},t.fitSize=function(n,e){return to(t,n,e)},t.scale(1070)},Yg=so(function(t){return sy(2/(1+t))});Yg.invert=fo(function(t){return 2*xr(t/2)});var Bg=function(){return ro(Yg).scale(124.75).clipAngle(179.999)},jg=so(function(t){return(t=mr(t))&&t/ay(t)});jg.invert=fo(function(t){return t});var Hg=function(){return ro(jg).scale(79.4188).clipAngle(179.999)};lo.invert=function(t,n){return[t,2*ty(iy(n))-$_]};var Xg=function(){return ho(lo).scale(961/G_)},Vg=function(){return oo(vo).scale(109.5).parallels([30,30])};_o.invert=_o;var Wg=function(){return ro(_o).scale(152.63)},$g=function(){return oo(yo).scale(131.154).center([0,13.9389])};go.invert=fo(ty);var Zg=function(){return ro(go).scale(144.049).clipAngle(60)},Gg=function(){function t(){return i=o=null,u}var n,e,r,i,o,u,a=1,c=0,s=0,f=1,l=1,h=rg,p=null,d=rg;return u={stream:function(t){return i&&o===t?i:i=h(d(o=t))},clipExtent:function(i){return arguments.length?(d=null==i?(p=n=e=r=null,rg):hi(p=+i[0][0],n=+i[0][1],e=+i[1][0],r=+i[1][1]),t()):null==p?null:[[p,n],[e,r]]},scale:function(n){return arguments.length?(h=mo((a=+n)*f,a*l,c,s),t()):a},translate:function(n){return arguments.length?(h=mo(a*f,a*l,c=+n[0],s=+n[1]),t()):[c,s]},reflectX:function(n){return arguments.length?(h=mo(a*(f=n?-1:1),a*l,c,s),t()):f<0},reflectY:function(n){return arguments.length?(h=mo(a*f,a*(l=n?-1:1),c,s),t()):l<0},fitExtent:function(t,n){return Ki(u,t,n)},fitSize:function(t,n){return to(u,t,n)}}};xo.invert=fo(xr);var Jg=function(){return ro(xo).scale(249.5).clipAngle(90+X_)};bo.invert=fo(function(t){return 2*ty(t)});var Qg=function(){return ro(bo).scale(250).clipAngle(142)};wo.invert=function(t,n){return[-n,2*ty(iy(t))-$_]};var Kg=function(){var t=ho(wo),n=t.center,e=t.rotate;return t.center=function(t){return arguments.length?n([-t[1],t[0]]):(t=n(),[t[1],-t[0]])},t.rotate=function(t){return arguments.length?e([t[0],t[1],t.length>2?t[2]+90:90]):(t=e(),[t[0],t[1],t[2]-90])},e([0,0,90]).scale(159.155)},tm=function(){function t(t){var o,u=0;t.eachAfter(function(t){var e=t.children;e?(t.x=To(e),t.y=No(e)):(t.x=o?u+=n(t,o):0,t.y=0,o=t)});var a=Eo(t),c=Ao(t),s=a.x-n(a,c)/2,f=c.x+n(c,a)/2;return t.eachAfter(i?function(n){n.x=(n.x-t.x)*e,n.y=(t.y-n.y)*r}:function(n){n.x=(n.x-s)/(f-s)*e,n.y=(1-(t.y?n.y/t.y:1))*r})}var n=Mo,e=1,r=1,i=!1;return t.separation=function(e){return arguments.length?(n=e,t):n},t.size=function(n){return arguments.length?(i=!1,e=+n[0],r=+n[1],t):i?null:[e,r]},t.nodeSize=function(n){return arguments.length?(i=!0,e=+n[0],r=+n[1],t):i?[e,r]:null},t},nm=function(){return this.eachAfter(Co)},em=function(t){var n,e,r,i,o=this,u=[o];do for(n=u.reverse(),u=[];o=n.pop();)if(t(o),e=o.children)for(r=0,i=e.length;r<i;++r)u.push(e[r]);while(u.length);return this},rm=function(t){for(var n,e,r=this,i=[r];r=i.pop();)if(t(r),n=r.children)for(e=n.length-1;e>=0;--e)i.push(n[e]);return this},im=function(t){for(var n,e,r,i=this,o=[i],u=[];i=o.pop();)if(u.push(i),n=i.children)for(e=0,r=n.length;e<r;++e)o.push(n[e]);for(;i=u.pop();)t(i);return this},om=function(t){return this.eachAfter(function(n){for(var e=+t(n.data)||0,r=n.children,i=r&&r.length;--i>=0;)e+=r[i].value;n.value=e})},um=function(t){return this.eachBefore(function(n){n.children&&n.children.sort(t)})},am=function(t){for(var n=this,e=zo(n,t),r=[n];n!==e;)n=n.parent,r.push(n);for(var i=r.length;t!==e;)r.splice(i,0,t),t=t.parent;return r},cm=function(){for(var t=this,n=[t];t=t.parent;)n.push(t);return n},sm=function(){var t=[];return this.each(function(n){t.push(n)}),t},fm=function(){var t=[];return this.eachBefore(function(n){n.children||t.push(n)}),t},lm=function(){var t=this,n=[];return t.each(function(e){e!==t&&n.push({source:e.parent,target:e})}),n};Do.prototype=Po.prototype={constructor:Do,count:nm,each:em,eachAfter:im,eachBefore:rm,sum:om,sort:um,path:am,ancestors:cm,descendants:sm,leaves:fm,links:lm,copy:Ro};var hm=Array.prototype.slice,pm=function(t){for(var n,e,r=0,i=(t=Oo(hm.call(t))).length,o=[];r<i;)n=t[r],e&&Yo(e,n)?++r:(e=jo(o=Fo(o,n)),r=0);return e},dm=function(t){return Jo(t),t},vm=function(t){return function(){return t}},_m=function(){function t(t){return t.x=e/2,t.y=r/2,n?t.eachBefore(eu(n)).eachAfter(ru(i,.5)).eachBefore(iu(1)):t.eachBefore(eu(nu)).eachAfter(ru(tu,1)).eachAfter(ru(i,t.r/Math.min(e,r))).eachBefore(iu(Math.min(e,r)/(2*t.r))),t}var n=null,e=1,r=1,i=tu;return t.radius=function(e){return arguments.length?(n=Qo(e),t):n},t.size=function(n){return arguments.length?(e=+n[0],r=+n[1],t):[e,r]},t.padding=function(n){return arguments.length?(i="function"==typeof n?n:vm(+n),t):i},t},ym=function(t){t.x0=Math.round(t.x0),t.y0=Math.round(t.y0),t.x1=Math.round(t.x1),t.y1=Math.round(t.y1)},gm=function(t,n,e,r,i){for(var o,u=t.children,a=-1,c=u.length,s=t.value&&(r-n)/t.value;++a<c;)o=u[a],o.y0=e,o.y1=i,o.x0=n,o.x1=n+=o.value*s},mm=function(){function t(t){var u=t.height+1;return t.x0=t.y0=i,t.x1=e,t.y1=r/u,t.eachBefore(n(r,u)),o&&t.eachBefore(ym),t}function n(t,n){return function(e){e.children&&gm(e,e.x0,t*(e.depth+1)/n,e.x1,t*(e.depth+2)/n);var r=e.x0,o=e.y0,u=e.x1-i,a=e.y1-i;u<r&&(r=u=(r+u)/2),a<o&&(o=a=(o+a)/2),e.x0=r,e.y0=o,e.x1=u,e.y1=a}}var e=1,r=1,i=0,o=!1;return t.round=function(n){return arguments.length?(o=!!n,t):o},t.size=function(n){return arguments.length?(e=+n[0],r=+n[1],t):[e,r]},t.padding=function(n){return arguments.length?(i=+n,t):i},t},xm="$",bm={depth:-1},wm={},Mm=function(){function t(t){var r,i,o,u,a,c,s,f=t.length,l=new Array(f),h={};for(i=0;i<f;++i)r=t[i],a=l[i]=new Do(r),null!=(c=n(r,i,t))&&(c+="")&&(s=xm+(a.id=c),h[s]=s in h?wm:a);for(i=0;i<f;++i)if(a=l[i],c=e(t[i],i,t),null!=c&&(c+="")){if(u=h[xm+c],!u)throw new Error("missing: "+c);if(u===wm)throw new Error("ambiguous: "+c);u.children?u.children.push(a):u.children=[a],a.parent=u}else{if(o)throw new Error("multiple roots");o=a}if(!o)throw new Error("no root");if(o.parent=bm,o.eachBefore(function(t){t.depth=t.parent.depth+1,--f}).eachBefore(Uo),o.parent=null,f>0)throw new Error("cycle");return o}var n=ou,e=uu;return t.id=function(e){return arguments.length?(n=Ko(e),t):n},t.parentId=function(n){return arguments.length?(e=Ko(n),t):e},t};pu.prototype=Object.create(Do.prototype);var Tm=function(){function t(t){var r=du(t);if(r.eachAfter(n),r.parent.m=-r.z,r.eachBefore(e),c)t.eachBefore(i);else{var s=t,f=t,l=t;t.eachBefore(function(t){t.x<s.x&&(s=t),t.x>f.x&&(f=t),t.depth>l.depth&&(l=t)});var h=s===f?1:o(s,f)/2,p=h-s.x,d=u/(f.x+h+p),v=a/(l.depth||1);t.eachBefore(function(t){t.x=(t.x+p)*d,t.y=t.depth*v})}return t}function n(t){var n=t.children,e=t.parent.children,i=t.i?e[t.i-1]:null;if(n){lu(t);var u=(n[0].z+n[n.length-1].z)/2;i?(t.z=i.z+o(t._,i._),t.m=t.z-u):t.z=u}else i&&(t.z=i.z+o(t._,i._));t.parent.A=r(t,i,t.parent.A||e[0])}function e(t){t._.x=t.z+t.parent.m,t.m+=t.parent.m}function r(t,n,e){if(n){
for(var r,i=t,u=t,a=n,c=i.parent.children[0],s=i.m,f=u.m,l=a.m,h=c.m;a=su(a),i=cu(i),a&&i;)c=cu(c),u=su(u),u.a=t,r=a.z+l-i.z-s+o(a._,i._),r>0&&(fu(hu(a,t,e),t,r),s+=r,f+=r),l+=a.m,s+=i.m,h+=c.m,f+=u.m;a&&!su(u)&&(u.t=a,u.m+=l-f),i&&!cu(c)&&(c.t=i,c.m+=s-h,e=t)}return e}function i(t){t.x*=u,t.y=t.depth*a}var o=au,u=1,a=1,c=null;return t.separation=function(n){return arguments.length?(o=n,t):o},t.size=function(n){return arguments.length?(c=!1,u=+n[0],a=+n[1],t):c?null:[u,a]},t.nodeSize=function(n){return arguments.length?(c=!0,u=+n[0],a=+n[1],t):c?[u,a]:null},t},km=function(t,n,e,r,i){for(var o,u=t.children,a=-1,c=u.length,s=t.value&&(i-e)/t.value;++a<c;)o=u[a],o.x0=n,o.x1=r,o.y0=e,o.y1=e+=o.value*s},Nm=(1+Math.sqrt(5))/2,Sm=function t(n){function e(t,e,r,i,o){vu(n,t,e,r,i,o)}return e.ratio=function(n){return t((n=+n)>1?n:1)},e}(Nm),Em=function(){function t(t){return t.x0=t.y0=0,t.x1=i,t.y1=o,t.eachBefore(n),u=[0],r&&t.eachBefore(ym),t}function n(t){var n=u[t.depth],r=t.x0+n,i=t.y0+n,o=t.x1-n,h=t.y1-n;o<r&&(r=o=(r+o)/2),h<i&&(i=h=(i+h)/2),t.x0=r,t.y0=i,t.x1=o,t.y1=h,t.children&&(n=u[t.depth+1]=a(t)/2,r+=l(t)-n,i+=c(t)-n,o-=s(t)-n,h-=f(t)-n,o<r&&(r=o=(r+o)/2),h<i&&(i=h=(i+h)/2),e(t,r,i,o,h))}var e=Sm,r=!1,i=1,o=1,u=[0],a=tu,c=tu,s=tu,f=tu,l=tu;return t.round=function(n){return arguments.length?(r=!!n,t):r},t.size=function(n){return arguments.length?(i=+n[0],o=+n[1],t):[i,o]},t.tile=function(n){return arguments.length?(e=Ko(n),t):e},t.padding=function(n){return arguments.length?t.paddingInner(n).paddingOuter(n):t.paddingInner()},t.paddingInner=function(n){return arguments.length?(a="function"==typeof n?n:vm(+n),t):a},t.paddingOuter=function(n){return arguments.length?t.paddingTop(n).paddingRight(n).paddingBottom(n).paddingLeft(n):t.paddingTop()},t.paddingTop=function(n){return arguments.length?(c="function"==typeof n?n:vm(+n),t):c},t.paddingRight=function(n){return arguments.length?(s="function"==typeof n?n:vm(+n),t):s},t.paddingBottom=function(n){return arguments.length?(f="function"==typeof n?n:vm(+n),t):f},t.paddingLeft=function(n){return arguments.length?(l="function"==typeof n?n:vm(+n),t):l},t},Am=function(t,n,e,r,i){function o(t,n,e,r,i,u,a){if(t>=n-1){var s=c[t];return s.x0=r,s.y0=i,s.x1=u,s.y1=a,void 0}for(var l=f[t],h=e/2+l,p=t+1,d=n-1;p<d;){var v=p+d>>>1;f[v]<h?p=v+1:d=v}h-f[p-1]<f[p]-h&&t+1<p&&--p;var _=f[p]-l,y=e-_;if(u-r>a-i){var g=(r*y+u*_)/e;o(t,p,_,r,i,g,a),o(p,n,y,g,i,u,a)}else{var m=(i*y+a*_)/e;o(t,p,_,r,i,u,m),o(p,n,y,r,m,u,a)}}var u,a,c=t.children,s=c.length,f=new Array(s+1);for(f[0]=a=u=0;u<s;++u)f[u+1]=a+=c[u].value;o(0,s,t.value,n,e,r,i)},Cm=function(t,n,e,r,i){(1&t.depth?km:gm)(t,n,e,r,i)},zm=function t(n){function e(t,e,r,i,o){if((u=t._squarify)&&u.ratio===n)for(var u,a,c,s,f,l=-1,h=u.length,p=t.value;++l<h;){for(a=u[l],c=a.children,s=a.value=0,f=c.length;s<f;++s)a.value+=c[s].value;a.dice?gm(a,e,r,i,r+=(o-r)*a.value/p):km(a,e,r,e+=(i-e)*a.value/p,o),p-=a.value}else t._squarify=u=vu(n,t,e,r,i,o),u.ratio=n}return e.ratio=function(n){return t((n=+n)>1?n:1)},e}(Nm),Pm=function(t){for(var n,e=-1,r=t.length,i=t[r-1],o=0;++e<r;)n=i,i=t[e],o+=n[1]*i[0]-n[0]*i[1];return o/2},Rm=function(t){for(var n,e,r=-1,i=t.length,o=0,u=0,a=t[i-1],c=0;++r<i;)n=a,a=t[r],c+=e=n[0]*a[1]-a[0]*n[1],o+=(n[0]+a[0])*e,u+=(n[1]+a[1])*e;return c*=3,[o/c,u/c]},Lm=function(t,n,e){return(n[0]-t[0])*(e[1]-t[1])-(n[1]-t[1])*(e[0]-t[0])},qm=function(t){if((e=t.length)<3)return null;var n,e,r=new Array(e),i=new Array(e);for(n=0;n<e;++n)r[n]=[+t[n][0],+t[n][1],n];for(r.sort(_u),n=0;n<e;++n)i[n]=[r[n][0],-r[n][1]];var o=yu(r),u=yu(i),a=u[0]===o[0],c=u[u.length-1]===o[o.length-1],s=[];for(n=o.length-1;n>=0;--n)s.push(t[r[o[n]][2]]);for(n=+a;n<u.length-c;++n)s.push(t[r[u[n]][2]]);return s},Um=function(t,n){for(var e,r,i=t.length,o=t[i-1],u=n[0],a=n[1],c=o[0],s=o[1],f=!1,l=0;l<i;++l)o=t[l],e=o[0],r=o[1],r>a!=s>a&&u<(c-e)*(a-r)/(s-r)+e&&(f=!f),c=e,s=r;return f},Dm=function(t){for(var n,e,r=-1,i=t.length,o=t[i-1],u=o[0],a=o[1],c=0;++r<i;)n=u,e=a,o=t[r],u=o[0],a=o[1],n-=u,e-=a,c+=Math.sqrt(n*n+e*e);return c},Om=[].slice,Fm={};gu.prototype=Tu.prototype={constructor:gu,defer:function(t){if("function"!=typeof t)throw new Error("invalid callback");if(this._call)throw new Error("defer after await");if(null!=this._error)return this;var n=Om.call(arguments,1);return n.push(t),++this._waiting,this._tasks.push(n),mu(this),this},abort:function(){return null==this._error&&wu(this,new Error("abort")),this},await:function(t){if("function"!=typeof t)throw new Error("invalid callback");if(this._call)throw new Error("multiple await");return this._call=function(n,e){t.apply(null,[n].concat(e))},Mu(this),this},awaitAll:function(t){if("function"!=typeof t)throw new Error("invalid callback");if(this._call)throw new Error("multiple await");return this._call=t,Mu(this),this}};var Im=function(){return Math.random()},Ym=function t(n){function e(t,e){return t=null==t?0:+t,e=null==e?1:+e,1===arguments.length?(e=t,t=0):e-=t,function(){return n()*e+t}}return e.source=t,e}(Im),Bm=function t(n){function e(t,e){var r,i;return t=null==t?0:+t,e=null==e?1:+e,function(){var o;if(null!=r)o=r,r=null;else do r=2*n()-1,o=2*n()-1,i=r*r+o*o;while(!i||i>1);return t+e*o*Math.sqrt(-2*Math.log(i)/i)}}return e.source=t,e}(Im),jm=function t(n){function e(){var t=Bm.source(n).apply(this,arguments);return function(){return Math.exp(t())}}return e.source=t,e}(Im),Hm=function t(n){function e(t){return function(){for(var e=0,r=0;r<t;++r)e+=n();return e}}return e.source=t,e}(Im),Xm=function t(n){function e(t){var e=Hm.source(n)(t);return function(){return e()/t}}return e.source=t,e}(Im),Vm=function t(n){function e(t){return function(){return-Math.log(1-n())/t}}return e.source=t,e}(Im),Wm=function(t,n){function e(t){var n,e=s.status;if(!e&&Nu(s)||e>=200&&e<300||304===e){if(o)try{n=o.call(r,s)}catch(t){return void a.call("error",r,t)}else n=s;a.call("load",r,n)}else a.call("error",r,t)}var r,i,o,u,a=_("beforesend","progress","load","error"),c=He(),s=new XMLHttpRequest,f=null,l=null,h=0;if("undefined"==typeof XDomainRequest||"withCredentials"in s||!/^(http(s)?:)?\/\//.test(t)||(s=new XDomainRequest),"onload"in s?s.onload=s.onerror=s.ontimeout=e:s.onreadystatechange=function(t){s.readyState>3&&e(t)},s.onprogress=function(t){a.call("progress",r,t)},r={header:function(t,n){return t=(t+"").toLowerCase(),arguments.length<2?c.get(t):(null==n?c.remove(t):c.set(t,n+""),r)},mimeType:function(t){return arguments.length?(i=null==t?null:t+"",r):i},responseType:function(t){return arguments.length?(u=t,r):u},timeout:function(t){return arguments.length?(h=+t,r):h},user:function(t){return arguments.length<1?f:(f=null==t?null:t+"",r)},password:function(t){return arguments.length<1?l:(l=null==t?null:t+"",r)},response:function(t){return o=t,r},get:function(t,n){return r.send("GET",t,n)},post:function(t,n){return r.send("POST",t,n)},send:function(n,e,o){return s.open(n,t,!0,f,l),null==i||c.has("accept")||c.set("accept",i+",*/*"),s.setRequestHeader&&c.each(function(t,n){s.setRequestHeader(n,t)}),null!=i&&s.overrideMimeType&&s.overrideMimeType(i),null!=u&&(s.responseType=u),h>0&&(s.timeout=h),null==o&&"function"==typeof e&&(o=e,e=null),null!=o&&1===o.length&&(o=ku(o)),null!=o&&r.on("error",o).on("load",function(t){o(null,t)}),a.call("beforesend",r,s),s.send(null==e?null:e),r},abort:function(){return s.abort(),r},on:function(){var t=a.on.apply(a,arguments);return t===a?r:t}},null!=n){if("function"!=typeof n)throw new Error("invalid callback: "+n);return r.get(n)}return r},$m=function(t,n){return function(e,r){var i=Wm(e).mimeType(t).response(n);if(null!=r){if("function"!=typeof r)throw new Error("invalid callback: "+r);return i.get(r)}return i}},Zm=$m("text/html",function(t){return document.createRange().createContextualFragment(t.responseText)}),Gm=$m("application/json",function(t){return JSON.parse(t.responseText)}),Jm=$m("text/plain",function(t){return t.responseText}),Qm=$m("application/xml",function(t){var n=t.responseXML;if(!n)throw new Error("parse error");return n}),Km=function(t,n){return function(e,r,i){arguments.length<3&&(i=r,r=null);var o=Wm(e).mimeType(t);return o.row=function(t){return arguments.length?o.response(Su(n,r=t)):r},o.row(r),i?o.get(i):o}},tx=Km("text/csv",vv),nx=Km("text/tab-separated-values",xv),ex=Array.prototype,rx=ex.map,ix=ex.slice,ox={name:"implicit"},ux=function(t){return function(){return t}},ax=function(t){return+t},cx=[0,1],sx=function(n,e,r){var o,u=n[0],a=n[n.length-1],c=i(u,a,null==e?10:e);switch(r=dr(null==r?",f":r),r.type){case"s":var s=Math.max(Math.abs(u),Math.abs(a));return null!=r.precision||isNaN(o=f_(c,s))||(r.precision=o),t.formatPrefix(r,s);case"":case"e":case"g":case"p":case"r":null!=r.precision||isNaN(o=l_(c,Math.max(Math.abs(u),Math.abs(a))))||(r.precision=o-("e"===r.type));break;case"f":case"%":null!=r.precision||isNaN(o=s_(c))||(r.precision=o-2*("%"===r.type))}return t.format(r)},fx=function(t,n){t=t.slice();var e,r=0,i=t.length-1,o=t[r],u=t[i];return u<o&&(e=r,r=i,i=e,e=o,o=u,u=e),t[r]=n.floor(o),t[i]=n.ceil(u),t},lx=new Date,hx=new Date,px=na(function(){},function(t,n){t.setTime(+t+n)},function(t,n){return n-t});px.every=function(t){return t=Math.floor(t),isFinite(t)&&t>0?t>1?na(function(n){n.setTime(Math.floor(n/t)*t)},function(n,e){n.setTime(+n+e*t)},function(n,e){return(e-n)/t}):px:null};var dx=px.range,vx=1e3,_x=6e4,yx=36e5,gx=864e5,mx=6048e5,xx=na(function(t){t.setTime(Math.floor(t/vx)*vx)},function(t,n){t.setTime(+t+n*vx)},function(t,n){return(n-t)/vx},function(t){return t.getUTCSeconds()}),bx=xx.range,wx=na(function(t){t.setTime(Math.floor(t/_x)*_x)},function(t,n){t.setTime(+t+n*_x)},function(t,n){return(n-t)/_x},function(t){return t.getMinutes()}),Mx=wx.range,Tx=na(function(t){var n=t.getTimezoneOffset()*_x%yx;n<0&&(n+=yx),t.setTime(Math.floor((+t-n)/yx)*yx+n)},function(t,n){t.setTime(+t+n*yx)},function(t,n){return(n-t)/yx},function(t){return t.getHours()}),kx=Tx.range,Nx=na(function(t){t.setHours(0,0,0,0)},function(t,n){t.setDate(t.getDate()+n)},function(t,n){return(n-t-(n.getTimezoneOffset()-t.getTimezoneOffset())*_x)/gx},function(t){return t.getDate()-1}),Sx=Nx.range,Ex=ea(0),Ax=ea(1),Cx=ea(2),zx=ea(3),Px=ea(4),Rx=ea(5),Lx=ea(6),qx=Ex.range,Ux=Ax.range,Dx=Cx.range,Ox=zx.range,Fx=Px.range,Ix=Rx.range,Yx=Lx.range,Bx=na(function(t){t.setDate(1),t.setHours(0,0,0,0)},function(t,n){t.setMonth(t.getMonth()+n)},function(t,n){return n.getMonth()-t.getMonth()+12*(n.getFullYear()-t.getFullYear())},function(t){return t.getMonth()}),jx=Bx.range,Hx=na(function(t){t.setMonth(0,1),t.setHours(0,0,0,0)},function(t,n){t.setFullYear(t.getFullYear()+n)},function(t,n){return n.getFullYear()-t.getFullYear()},function(t){return t.getFullYear()});Hx.every=function(t){return isFinite(t=Math.floor(t))&&t>0?na(function(n){n.setFullYear(Math.floor(n.getFullYear()/t)*t),n.setMonth(0,1),n.setHours(0,0,0,0)},function(n,e){n.setFullYear(n.getFullYear()+e*t)}):null};var Xx=Hx.range,Vx=na(function(t){t.setUTCSeconds(0,0)},function(t,n){t.setTime(+t+n*_x)},function(t,n){return(n-t)/_x},function(t){return t.getUTCMinutes()}),Wx=Vx.range,$x=na(function(t){t.setUTCMinutes(0,0,0)},function(t,n){t.setTime(+t+n*yx)},function(t,n){return(n-t)/yx},function(t){return t.getUTCHours()}),Zx=$x.range,Gx=na(function(t){t.setUTCHours(0,0,0,0)},function(t,n){t.setUTCDate(t.getUTCDate()+n)},function(t,n){return(n-t)/gx},function(t){return t.getUTCDate()-1}),Jx=Gx.range,Qx=ra(0),Kx=ra(1),tb=ra(2),nb=ra(3),eb=ra(4),rb=ra(5),ib=ra(6),ob=Qx.range,ub=Kx.range,ab=tb.range,cb=nb.range,sb=eb.range,fb=rb.range,lb=ib.range,hb=na(function(t){t.setUTCDate(1),t.setUTCHours(0,0,0,0)},function(t,n){t.setUTCMonth(t.getUTCMonth()+n)},function(t,n){return n.getUTCMonth()-t.getUTCMonth()+12*(n.getUTCFullYear()-t.getUTCFullYear())},function(t){return t.getUTCMonth()}),pb=hb.range,db=na(function(t){t.setUTCMonth(0,1),t.setUTCHours(0,0,0,0)},function(t,n){t.setUTCFullYear(t.getUTCFullYear()+n)},function(t,n){return n.getUTCFullYear()-t.getUTCFullYear()},function(t){return t.getUTCFullYear()});db.every=function(t){return isFinite(t=Math.floor(t))&&t>0?na(function(n){n.setUTCFullYear(Math.floor(n.getUTCFullYear()/t)*t),n.setUTCMonth(0,1),n.setUTCHours(0,0,0,0)},function(n,e){n.setUTCFullYear(n.getUTCFullYear()+e*t)}):null};var vb,_b=db.range,yb={"-":"",_:" ",0:"0"},gb=/^\s*\d+/,mb=/^%/,xb=/[\\\^\$\*\+\?\|\[\]\(\)\.\{\}]/g;nc({dateTime:"%x, %X",date:"%-m/%-d/%Y",time:"%-I:%M:%S %p",periods:["AM","PM"],days:["Sunday","Monday","Tuesday","Wednesday","Thursday","Friday","Saturday"],shortDays:["Sun","Mon","Tue","Wed","Thu","Fri","Sat"],months:["January","February","March","April","May","June","July","August","September","October","November","December"],shortMonths:["Jan","Feb","Mar","Apr","May","Jun","Jul","Aug","Sep","Oct","Nov","Dec"]});var bb="%Y-%m-%dT%H:%M:%S.%LZ",wb=Date.prototype.toISOString?ec:t.utcFormat(bb),Mb=+new Date("2000-01-01T00:00:00.000Z")?rc:t.utcParse(bb),Tb=1e3,kb=60*Tb,Nb=60*kb,Sb=24*Nb,Eb=7*Sb,Ab=30*Sb,Cb=365*Sb,zb=function(){return uc(Hx,Bx,Ex,Nx,Tx,wx,xx,px,t.timeFormat).domain([new Date(2e3,0,1),new Date(2e3,0,2)])},Pb=function(){return uc(db,hb,Qx,Gx,$x,Vx,xx,px,t.utcFormat).domain([Date.UTC(2e3,0,1),Date.UTC(2e3,0,2)])},Rb=function(t){return t.match(/.{6}/g).map(function(t){return"#"+t})},Lb=Rb("1f77b4ff7f0e2ca02cd627289467bd8c564be377c27f7f7fbcbd2217becf"),qb=Rb("393b795254a36b6ecf9c9ede6379398ca252b5cf6bcedb9c8c6d31bd9e39e7ba52e7cb94843c39ad494ad6616be7969c7b4173a55194ce6dbdde9ed6"),Ub=Rb("3182bd6baed69ecae1c6dbefe6550dfd8d3cfdae6bfdd0a231a35474c476a1d99bc7e9c0756bb19e9ac8bcbddcdadaeb636363969696bdbdbdd9d9d9"),Db=Rb("1f77b4aec7e8ff7f0effbb782ca02c98df8ad62728ff98969467bdc5b0d58c564bc49c94e377c2f7b6d27f7f7fc7c7c7bcbd22dbdb8d17becf9edae5"),Ob=sp(Gt(300,.5,0),Gt(-240,.5,1)),Fb=sp(Gt(-100,.75,.35),Gt(80,1.5,.8)),Ib=sp(Gt(260,.75,.35),Gt(80,1.5,.8)),Yb=Gt(),Bb=function(t){(t<0||t>1)&&(t-=Math.floor(t));var n=Math.abs(t-.5);return Yb.h=360*t-100,Yb.s=1.5-1.5*n,Yb.l=.8-.9*n,Yb+""},jb=ac(Rb("44015444025645045745055946075a46085c460a5d460b5e470d60470e6147106347116447136548146748166848176948186a481a6c481b6d481c6e481d6f481f70482071482173482374482475482576482677482878482979472a7a472c7a472d7b472e7c472f7d46307e46327e46337f463480453581453781453882443983443a83443b84433d84433e85423f854240864241864142874144874045884046883f47883f48893e49893e4a893e4c8a3d4d8a3d4e8a3c4f8a3c508b3b518b3b528b3a538b3a548c39558c39568c38588c38598c375a8c375b8d365c8d365d8d355e8d355f8d34608d34618d33628d33638d32648e32658e31668e31678e31688e30698e306a8e2f6b8e2f6c8e2e6d8e2e6e8e2e6f8e2d708e2d718e2c718e2c728e2c738e2b748e2b758e2a768e2a778e2a788e29798e297a8e297b8e287c8e287d8e277e8e277f8e27808e26818e26828e26828e25838e25848e25858e24868e24878e23888e23898e238a8d228b8d228c8d228d8d218e8d218f8d21908d21918c20928c20928c20938c1f948c1f958b1f968b1f978b1f988b1f998a1f9a8a1e9b8a1e9c891e9d891f9e891f9f881fa0881fa1881fa1871fa28720a38620a48621a58521a68522a78522a88423a98324aa8325ab8225ac8226ad8127ad8128ae8029af7f2ab07f2cb17e2db27d2eb37c2fb47c31b57b32b67a34b67935b77937b87838b9773aba763bbb753dbc743fbc7340bd7242be7144bf7046c06f48c16e4ac16d4cc26c4ec36b50c46a52c56954c56856c66758c7655ac8645cc8635ec96260ca6063cb5f65cb5e67cc5c69cd5b6ccd5a6ece5870cf5773d05675d05477d1537ad1517cd2507fd34e81d34d84d44b86d54989d5488bd6468ed64590d74393d74195d84098d83e9bd93c9dd93ba0da39a2da37a5db36a8db34aadc32addc30b0dd2fb2dd2db5de2bb8de29bade28bddf26c0df25c2df23c5e021c8e020cae11fcde11dd0e11cd2e21bd5e21ad8e219dae319dde318dfe318e2e418e5e419e7e419eae51aece51befe51cf1e51df4e61ef6e620f8e621fbe723fde725")),Hb=ac(Rb("00000401000501010601010802010902020b02020d03030f03031204041405041606051806051a07061c08071e0907200a08220b09240c09260d0a290e0b2b100b2d110c2f120d31130d34140e36150e38160f3b180f3d19103f1a10421c10441d11471e114920114b21114e22115024125325125527125829115a2a115c2c115f2d11612f116331116533106734106936106b38106c390f6e3b0f703d0f713f0f72400f74420f75440f764510774710784910784a10794c117a4e117b4f127b51127c52137c54137d56147d57157e59157e5a167e5c167f5d177f5f187f601880621980641a80651a80671b80681c816a1c816b1d816d1d816e1e81701f81721f817320817521817621817822817922827b23827c23827e24828025828125818326818426818627818827818928818b29818c29818e2a81902a81912b81932b80942c80962c80982d80992d809b2e7f9c2e7f9e2f7fa02f7fa1307ea3307ea5317ea6317da8327daa337dab337cad347cae347bb0357bb2357bb3367ab5367ab73779b83779ba3878bc3978bd3977bf3a77c03a76c23b75c43c75c53c74c73d73c83e73ca3e72cc3f71cd4071cf4070d0416fd2426fd3436ed5446dd6456cd8456cd9466bdb476adc4869de4968df4a68e04c67e24d66e34e65e44f64e55064e75263e85362e95462ea5661eb5760ec5860ed5a5fee5b5eef5d5ef05f5ef1605df2625df2645cf3655cf4675cf4695cf56b5cf66c5cf66e5cf7705cf7725cf8745cf8765cf9785df9795df97b5dfa7d5efa7f5efa815ffb835ffb8560fb8761fc8961fc8a62fc8c63fc8e64fc9065fd9266fd9467fd9668fd9869fd9a6afd9b6bfe9d6cfe9f6dfea16efea36ffea571fea772fea973feaa74feac76feae77feb078feb27afeb47bfeb67cfeb77efeb97ffebb81febd82febf84fec185fec287fec488fec68afec88cfeca8dfecc8ffecd90fecf92fed194fed395fed597fed799fed89afdda9cfddc9efddea0fde0a1fde2a3fde3a5fde5a7fde7a9fde9aafdebacfcecaefceeb0fcf0b2fcf2b4fcf4b6fcf6b8fcf7b9fcf9bbfcfbbdfcfdbf")),Xb=ac(Rb("00000401000501010601010802010a02020c02020e03021004031204031405041706041907051b08051d09061f0a07220b07240c08260d08290e092b10092d110a30120a32140b34150b37160b39180c3c190c3e1b0c411c0c431e0c451f0c48210c4a230c4c240c4f260c51280b53290b552b0b572d0b592f0a5b310a5c320a5e340a5f3609613809623909633b09643d09653e0966400a67420a68440a68450a69470b6a490b6a4a0c6b4c0c6b4d0d6c4f0d6c510e6c520e6d540f6d550f6d57106e59106e5a116e5c126e5d126e5f136e61136e62146e64156e65156e67166e69166e6a176e6c186e6d186e6f196e71196e721a6e741a6e751b6e771c6d781c6d7a1d6d7c1d6d7d1e6d7f1e6c801f6c82206c84206b85216b87216b88226a8a226a8c23698d23698f24699025689225689326679526679727669827669a28659b29649d29649f2a63a02a63a22b62a32c61a52c60a62d60a82e5fa92e5eab2f5ead305dae305cb0315bb1325ab3325ab43359b63458b73557b93556ba3655bc3754bd3853bf3952c03a51c13a50c33b4fc43c4ec63d4dc73e4cc83f4bca404acb4149cc4248ce4347cf4446d04545d24644d34743d44842d54a41d74b3fd84c3ed94d3dda4e3cdb503bdd513ade5238df5337e05536e15635e25734e35933e45a31e55c30e65d2fe75e2ee8602de9612bea632aeb6429eb6628ec6726ed6925ee6a24ef6c23ef6e21f06f20f1711ff1731df2741cf3761bf37819f47918f57b17f57d15f67e14f68013f78212f78410f8850ff8870ef8890cf98b0bf98c0af98e09fa9008fa9207fa9407fb9606fb9706fb9906fb9b06fb9d07fc9f07fca108fca309fca50afca60cfca80dfcaa0ffcac11fcae12fcb014fcb216fcb418fbb61afbb81dfbba1ffbbc21fbbe23fac026fac228fac42afac62df9c72ff9c932f9cb35f8cd37f8cf3af7d13df7d340f6d543f6d746f5d949f5db4cf4dd4ff4df53f4e156f3e35af3e55df2e661f2e865f2ea69f1ec6df1ed71f1ef75f1f179f2f27df2f482f3f586f3f68af4f88ef5f992f6fa96f8fb9af9fc9dfafda1fcffa4")),Vb=ac(Rb("0d088710078813078916078a19068c1b068d1d068e20068f2206902406912605912805922a05932c05942e05952f059631059733059735049837049938049a3a049a3c049b3e049c3f049c41049d43039e44039e46039f48039f4903a04b03a14c02a14e02a25002a25102a35302a35502a45601a45801a45901a55b01a55c01a65e01a66001a66100a76300a76400a76600a76700a86900a86a00a86c00a86e00a86f00a87100a87201a87401a87501a87701a87801a87a02a87b02a87d03a87e03a88004a88104a78305a78405a78606a68707a68808a68a09a58b0aa58d0ba58e0ca48f0da4910ea3920fa39410a29511a19613a19814a099159f9a169f9c179e9d189d9e199da01a9ca11b9ba21d9aa31e9aa51f99a62098a72197a82296aa2395ab2494ac2694ad2793ae2892b02991b12a90b22b8fb32c8eb42e8db52f8cb6308bb7318ab83289ba3388bb3488bc3587bd3786be3885bf3984c03a83c13b82c23c81c33d80c43e7fc5407ec6417dc7427cc8437bc9447aca457acb4679cc4778cc4977cd4a76ce4b75cf4c74d04d73d14e72d24f71d35171d45270d5536fd5546ed6556dd7566cd8576bd9586ada5a6ada5b69db5c68dc5d67dd5e66de5f65de6164df6263e06363e16462e26561e26660e3685fe4695ee56a5de56b5de66c5ce76e5be76f5ae87059e97158e97257ea7457eb7556eb7655ec7754ed7953ed7a52ee7b51ef7c51ef7e50f07f4ff0804ef1814df1834cf2844bf3854bf3874af48849f48948f58b47f58c46f68d45f68f44f79044f79143f79342f89441f89540f9973ff9983ef99a3efa9b3dfa9c3cfa9e3bfb9f3afba139fba238fca338fca537fca636fca835fca934fdab33fdac33fdae32fdaf31fdb130fdb22ffdb42ffdb52efeb72dfeb82cfeba2cfebb2bfebd2afebe2afec029fdc229fdc328fdc527fdc627fdc827fdca26fdcb26fccd25fcce25fcd025fcd225fbd324fbd524fbd724fad824fada24f9dc24f9dd25f8df25f8e125f7e225f7e425f6e626f6e826f5e926f5eb27f4ed27f3ee27f3f027f2f227f1f426f1f525f0f724f0f921")),Wb=function(t){return function(){return t}},$b=Math.abs,Zb=Math.atan2,Gb=Math.cos,Jb=Math.max,Qb=Math.min,Kb=Math.sin,tw=Math.sqrt,nw=1e-12,ew=Math.PI,rw=ew/2,iw=2*ew,ow=function(){function t(){var t,s,f=+n.apply(this,arguments),l=+e.apply(this,arguments),h=o.apply(this,arguments)-rw,p=u.apply(this,arguments)-rw,d=$b(p-h),v=p>h;if(c||(c=t=De()),l<f&&(s=l,l=f,f=s),l>nw)if(d>iw-nw)c.moveTo(l*Gb(h),l*Kb(h)),c.arc(0,0,l,h,p,!v),f>nw&&(c.moveTo(f*Gb(p),f*Kb(p)),c.arc(0,0,f,p,h,v));else{var _,y,g=h,m=p,x=h,b=p,w=d,M=d,T=a.apply(this,arguments)/2,k=T>nw&&(i?+i.apply(this,arguments):tw(f*f+l*l)),N=Qb($b(l-f)/2,+r.apply(this,arguments)),S=N,E=N;if(k>nw){var A=fc(k/f*Kb(T)),C=fc(k/l*Kb(T));(w-=2*A)>nw?(A*=v?1:-1,x+=A,b-=A):(w=0,x=b=(h+p)/2),(M-=2*C)>nw?(C*=v?1:-1,g+=C,m-=C):(M=0,g=m=(h+p)/2)}var z=l*Gb(g),P=l*Kb(g),R=f*Gb(b),L=f*Kb(b);if(N>nw){var q=l*Gb(m),U=l*Kb(m),D=f*Gb(x),O=f*Kb(x);if(d<ew){var F=w>nw?_c(z,P,D,O,q,U,R,L):[R,L],I=z-F[0],Y=P-F[1],B=q-F[0],j=U-F[1],H=1/Kb(sc((I*B+Y*j)/(tw(I*I+Y*Y)*tw(B*B+j*j)))/2),X=tw(F[0]*F[0]+F[1]*F[1]);S=Qb(N,(f-X)/(H-1)),E=Qb(N,(l-X)/(H+1))}}M>nw?E>nw?(_=yc(D,O,z,P,l,E,v),y=yc(q,U,R,L,l,E,v),c.moveTo(_.cx+_.x01,_.cy+_.y01),E<N?c.arc(_.cx,_.cy,E,Zb(_.y01,_.x01),Zb(y.y01,y.x01),!v):(c.arc(_.cx,_.cy,E,Zb(_.y01,_.x01),Zb(_.y11,_.x11),!v),c.arc(0,0,l,Zb(_.cy+_.y11,_.cx+_.x11),Zb(y.cy+y.y11,y.cx+y.x11),!v),c.arc(y.cx,y.cy,E,Zb(y.y11,y.x11),Zb(y.y01,y.x01),!v))):(c.moveTo(z,P),c.arc(0,0,l,g,m,!v)):c.moveTo(z,P),f>nw&&w>nw?S>nw?(_=yc(R,L,q,U,f,-S,v),y=yc(z,P,D,O,f,-S,v),c.lineTo(_.cx+_.x01,_.cy+_.y01),S<N?c.arc(_.cx,_.cy,S,Zb(_.y01,_.x01),Zb(y.y01,y.x01),!v):(c.arc(_.cx,_.cy,S,Zb(_.y01,_.x01),Zb(_.y11,_.x11),!v),c.arc(0,0,f,Zb(_.cy+_.y11,_.cx+_.x11),Zb(y.cy+y.y11,y.cx+y.x11),v),c.arc(y.cx,y.cy,S,Zb(y.y11,y.x11),Zb(y.y01,y.x01),!v))):c.arc(0,0,f,b,x,v):c.lineTo(R,L)}else c.moveTo(0,0);if(c.closePath(),t)return c=null,t+""||null}var n=lc,e=hc,r=Wb(0),i=null,o=pc,u=dc,a=vc,c=null;return t.centroid=function(){var t=(+n.apply(this,arguments)+ +e.apply(this,arguments))/2,r=(+o.apply(this,arguments)+ +u.apply(this,arguments))/2-ew/2;return[Gb(r)*t,Kb(r)*t]},t.innerRadius=function(e){return arguments.length?(n="function"==typeof e?e:Wb(+e),t):n},t.outerRadius=function(n){return arguments.length?(e="function"==typeof n?n:Wb(+n),t):e},t.cornerRadius=function(n){return arguments.length?(r="function"==typeof n?n:Wb(+n),t):r},t.padRadius=function(n){return arguments.length?(i=null==n?null:"function"==typeof n?n:Wb(+n),t):i},t.startAngle=function(n){return arguments.length?(o="function"==typeof n?n:Wb(+n),t):o},t.endAngle=function(n){return arguments.length?(u="function"==typeof n?n:Wb(+n),t):u},t.padAngle=function(n){return arguments.length?(a="function"==typeof n?n:Wb(+n),t):a},t.context=function(n){return arguments.length?(c=null==n?null:n,t):c},t};gc.prototype={areaStart:function(){this._line=0},areaEnd:function(){this._line=NaN},lineStart:function(){this._point=0},lineEnd:function(){(this._line||0!==this._line&&1===this._point)&&this._context.closePath(),this._line=1-this._line},point:function(t,n){switch(t=+t,n=+n,this._point){case 0:this._point=1,this._line?this._context.lineTo(t,n):this._context.moveTo(t,n);break;case 1:this._point=2;default:this._context.lineTo(t,n)}}};var uw=function(t){return new gc(t)},aw=function(){function t(t){var a,c,s,f=t.length,l=!1;for(null==i&&(u=o(s=De())),a=0;a<=f;++a)!(a<f&&r(c=t[a],a,t))===l&&((l=!l)?u.lineStart():u.lineEnd()),l&&u.point(+n(c,a,t),+e(c,a,t));if(s)return u=null,s+""||null}var n=mc,e=xc,r=Wb(!0),i=null,o=uw,u=null;return t.x=function(e){return arguments.length?(n="function"==typeof e?e:Wb(+e),t):n},t.y=function(n){return arguments.length?(e="function"==typeof n?n:Wb(+n),t):e},t.defined=function(n){return arguments.length?(r="function"==typeof n?n:Wb(!!n),t):r},t.curve=function(n){return arguments.length?(o=n,null!=i&&(u=o(i)),t):o},t.context=function(n){return arguments.length?(null==n?i=u=null:u=o(i=n),t):i},t},cw=function(){function t(t){var n,f,l,h,p,d=t.length,v=!1,_=new Array(d),y=new Array(d);for(null==a&&(s=c(p=De())),n=0;n<=d;++n){if(!(n<d&&u(h=t[n],n,t))===v)if(v=!v)f=n,s.areaStart(),s.lineStart();else{for(s.lineEnd(),s.lineStart(),l=n-1;l>=f;--l)s.point(_[l],y[l]);s.lineEnd(),s.areaEnd()}v&&(_[n]=+e(h,n,t),y[n]=+i(h,n,t),s.point(r?+r(h,n,t):_[n],o?+o(h,n,t):y[n]))}if(p)return s=null,p+""||null}function n(){return aw().defined(u).curve(c).context(a)}var e=mc,r=null,i=Wb(0),o=xc,u=Wb(!0),a=null,c=uw,s=null;return t.x=function(n){return arguments.length?(e="function"==typeof n?n:Wb(+n),r=null,t):e},t.x0=function(n){return arguments.length?(e="function"==typeof n?n:Wb(+n),t):e},t.x1=function(n){return arguments.length?(r=null==n?null:"function"==typeof n?n:Wb(+n),t):r},t.y=function(n){return arguments.length?(i="function"==typeof n?n:Wb(+n),o=null,t):i},t.y0=function(n){return arguments.length?(i="function"==typeof n?n:Wb(+n),t):i},t.y1=function(n){return arguments.length?(o=null==n?null:"function"==typeof n?n:Wb(+n),t):o},t.lineX0=t.lineY0=function(){return n().x(e).y(i)},t.lineY1=function(){return n().x(e).y(o)},t.lineX1=function(){return n().x(r).y(i)},t.defined=function(n){return arguments.length?(u="function"==typeof n?n:Wb(!!n),t):u},t.curve=function(n){return arguments.length?(c=n,null!=a&&(s=c(a)),t):c},t.context=function(n){return arguments.length?(null==n?a=s=null:s=c(a=n),t):a},t},sw=function(t,n){return n<t?-1:n>t?1:n>=t?0:NaN},fw=function(t){return t},lw=function(){function t(t){var a,c,s,f,l,h=t.length,p=0,d=new Array(h),v=new Array(h),_=+i.apply(this,arguments),y=Math.min(iw,Math.max(-iw,o.apply(this,arguments)-_)),g=Math.min(Math.abs(y)/h,u.apply(this,arguments)),m=g*(y<0?-1:1);for(a=0;a<h;++a)(l=v[d[a]=a]=+n(t[a],a,t))>0&&(p+=l);for(null!=e?d.sort(function(t,n){return e(v[t],v[n])}):null!=r&&d.sort(function(n,e){return r(t[n],t[e])}),a=0,s=p?(y-h*m)/p:0;a<h;++a,_=f)c=d[a],l=v[c],f=_+(l>0?l*s:0)+m,v[c]={data:t[c],index:a,value:l,startAngle:_,endAngle:f,padAngle:g};return v}var n=fw,e=sw,r=null,i=Wb(0),o=Wb(iw),u=Wb(0);return t.value=function(e){return arguments.length?(n="function"==typeof e?e:Wb(+e),t):n},t.sortValues=function(n){return arguments.length?(e=n,r=null,t):e},t.sort=function(n){return arguments.length?(r=n,e=null,t):r},t.startAngle=function(n){return arguments.length?(i="function"==typeof n?n:Wb(+n),t):i},t.endAngle=function(n){return arguments.length?(o="function"==typeof n?n:Wb(+n),t):o},t.padAngle=function(n){return arguments.length?(u="function"==typeof n?n:Wb(+n),t):u},t},hw=wc(uw);bc.prototype={areaStart:function(){this._curve.areaStart()},areaEnd:function(){this._curve.areaEnd()},lineStart:function(){this._curve.lineStart()},lineEnd:function(){this._curve.lineEnd()},point:function(t,n){this._curve.point(n*Math.sin(t),n*-Math.cos(t))}};var pw=function(){return Mc(aw().curve(hw))},dw=function(){var t=cw().curve(hw),n=t.curve,e=t.lineX0,r=t.lineX1,i=t.lineY0,o=t.lineY1;return t.angle=t.x,delete t.x,t.startAngle=t.x0,delete t.x0,t.endAngle=t.x1,delete t.x1,t.radius=t.y,delete t.y,t.innerRadius=t.y0,delete t.y0,t.outerRadius=t.y1,delete t.y1,t.lineStartAngle=function(){return Mc(e())},delete t.lineX0,t.lineEndAngle=function(){return Mc(r())},delete t.lineX1,t.lineInnerRadius=function(){return Mc(i())},delete t.lineY0,t.lineOuterRadius=function(){return Mc(o())},delete t.lineY1,t.curve=function(t){return arguments.length?n(wc(t)):n()._curve},t},vw=function(t,n){return[(n=+n)*Math.cos(t-=Math.PI/2),n*Math.sin(t)]},_w=Array.prototype.slice,yw={draw:function(t,n){var e=Math.sqrt(n/ew);t.moveTo(e,0),t.arc(0,0,e,0,iw)}},gw={draw:function(t,n){var e=Math.sqrt(n/5)/2;t.moveTo(-3*e,-e),t.lineTo(-e,-e),t.lineTo(-e,-3*e),t.lineTo(e,-3*e),t.lineTo(e,-e),t.lineTo(3*e,-e),t.lineTo(3*e,e),t.lineTo(e,e),t.lineTo(e,3*e),t.lineTo(-e,3*e),t.lineTo(-e,e),t.lineTo(-3*e,e),t.closePath()}},mw=Math.sqrt(1/3),xw=2*mw,bw={draw:function(t,n){var e=Math.sqrt(n/xw),r=e*mw;t.moveTo(0,-e),t.lineTo(r,0),t.lineTo(0,e),t.lineTo(-r,0),t.closePath()}},ww=.8908130915292852,Mw=Math.sin(ew/10)/Math.sin(7*ew/10),Tw=Math.sin(iw/10)*Mw,kw=-Math.cos(iw/10)*Mw,Nw={draw:function(t,n){var e=Math.sqrt(n*ww),r=Tw*e,i=kw*e;t.moveTo(0,-e),t.lineTo(r,i);for(var o=1;o<5;++o){var u=iw*o/5,a=Math.cos(u),c=Math.sin(u);t.lineTo(c*e,-a*e),t.lineTo(a*r-c*i,c*r+a*i)}t.closePath()}},Sw={draw:function(t,n){var e=Math.sqrt(n),r=-e/2;t.rect(r,r,e,e)}},Ew=Math.sqrt(3),Aw={draw:function(t,n){var e=-Math.sqrt(n/(3*Ew));t.moveTo(0,2*e),t.lineTo(-Ew*e,-e),t.lineTo(Ew*e,-e),t.closePath()}},Cw=-.5,zw=Math.sqrt(3)/2,Pw=1/Math.sqrt(12),Rw=3*(Pw/2+1),Lw={draw:function(t,n){var e=Math.sqrt(n/Rw),r=e/2,i=e*Pw,o=r,u=e*Pw+e,a=-o,c=u;t.moveTo(r,i),t.lineTo(o,u),t.lineTo(a,c),t.lineTo(Cw*r-zw*i,zw*r+Cw*i),t.lineTo(Cw*o-zw*u,zw*o+Cw*u),t.lineTo(Cw*a-zw*c,zw*a+Cw*c),t.lineTo(Cw*r+zw*i,Cw*i-zw*r),t.lineTo(Cw*o+zw*u,Cw*u-zw*o),t.lineTo(Cw*a+zw*c,Cw*c-zw*a),t.closePath()}},qw=[yw,gw,bw,Sw,Nw,Aw,Lw],Uw=function(){function t(){var t;if(r||(r=t=De()),n.apply(this,arguments).draw(r,+e.apply(this,arguments)),t)return r=null,t+""||null}var n=Wb(yw),e=Wb(64),r=null;return t.type=function(e){return arguments.length?(n="function"==typeof e?e:Wb(e),t):n},t.size=function(n){return arguments.length?(e="function"==typeof n?n:Wb(+n),t):e},t.context=function(n){return arguments.length?(r=null==n?null:n,t):r},t},Dw=function(){};Lc.prototype={areaStart:function(){this._line=0},areaEnd:function(){this._line=NaN},lineStart:function(){this._x0=this._x1=this._y0=this._y1=NaN,this._point=0},lineEnd:function(){switch(this._point){case 3:Rc(this,this._x1,this._y1);case 2:this._context.lineTo(this._x1,this._y1)}(this._line||0!==this._line&&1===this._point)&&this._context.closePath(),this._line=1-this._line},point:function(t,n){switch(t=+t,n=+n,this._point){case 0:this._point=1,this._line?this._context.lineTo(t,n):this._context.moveTo(t,n);break;case 1:this._point=2;break;case 2:this._point=3,this._context.lineTo((5*this._x0+this._x1)/6,(5*this._y0+this._y1)/6);default:Rc(this,t,n)}this._x0=this._x1,this._x1=t,this._y0=this._y1,this._y1=n}};var Ow=function(t){return new Lc(t)};qc.prototype={areaStart:Dw,areaEnd:Dw,lineStart:function(){this._x0=this._x1=this._x2=this._x3=this._x4=this._y0=this._y1=this._y2=this._y3=this._y4=NaN,this._point=0},lineEnd:function(){switch(this._point){case 1:this._context.moveTo(this._x2,this._y2),this._context.closePath();break;case 2:this._context.moveTo((this._x2+2*this._x3)/3,(this._y2+2*this._y3)/3),this._context.lineTo((this._x3+2*this._x2)/3,(this._y3+2*this._y2)/3),this._context.closePath();break;case 3:this.point(this._x2,this._y2),this.point(this._x3,this._y3),this.point(this._x4,this._y4)}},point:function(t,n){switch(t=+t,n=+n,this._point){case 0:this._point=1,this._x2=t,this._y2=n;break;case 1:this._point=2,this._x3=t,this._y3=n;break;case 2:this._point=3,this._x4=t,this._y4=n,this._context.moveTo((this._x0+4*this._x1+t)/6,(this._y0+4*this._y1+n)/6);break;default:Rc(this,t,n)}this._x0=this._x1,this._x1=t,this._y0=this._y1,this._y1=n}};var Fw=function(t){return new qc(t)};Uc.prototype={areaStart:function(){this._line=0},areaEnd:function(){this._line=NaN},lineStart:function(){this._x0=this._x1=this._y0=this._y1=NaN,this._point=0},lineEnd:function(){(this._line||0!==this._line&&3===this._point)&&this._context.closePath(),this._line=1-this._line},point:function(t,n){switch(t=+t,n=+n,this._point){case 0:this._point=1;break;case 1:this._point=2;break;case 2:this._point=3;var e=(this._x0+4*this._x1+t)/6,r=(this._y0+4*this._y1+n)/6;this._line?this._context.lineTo(e,r):this._context.moveTo(e,r);break;case 3:this._point=4;default:Rc(this,t,n)}this._x0=this._x1,this._x1=t,this._y0=this._y1,this._y1=n}};var Iw=function(t){return new Uc(t)};Dc.prototype={lineStart:function(){this._x=[],this._y=[],this._basis.lineStart()},lineEnd:function(){var t=this._x,n=this._y,e=t.length-1;if(e>0)for(var r,i=t[0],o=n[0],u=t[e]-i,a=n[e]-o,c=-1;++c<=e;)r=c/e,
this._basis.point(this._beta*t[c]+(1-this._beta)*(i+r*u),this._beta*n[c]+(1-this._beta)*(o+r*a));this._x=this._y=null,this._basis.lineEnd()},point:function(t,n){this._x.push(+t),this._y.push(+n)}};var Yw=function t(n){function e(t){return 1===n?new Lc(t):new Dc(t,n)}return e.beta=function(n){return t(+n)},e}(.85);Fc.prototype={areaStart:function(){this._line=0},areaEnd:function(){this._line=NaN},lineStart:function(){this._x0=this._x1=this._x2=this._y0=this._y1=this._y2=NaN,this._point=0},lineEnd:function(){switch(this._point){case 2:this._context.lineTo(this._x2,this._y2);break;case 3:Oc(this,this._x1,this._y1)}(this._line||0!==this._line&&1===this._point)&&this._context.closePath(),this._line=1-this._line},point:function(t,n){switch(t=+t,n=+n,this._point){case 0:this._point=1,this._line?this._context.lineTo(t,n):this._context.moveTo(t,n);break;case 1:this._point=2,this._x1=t,this._y1=n;break;case 2:this._point=3;default:Oc(this,t,n)}this._x0=this._x1,this._x1=this._x2,this._x2=t,this._y0=this._y1,this._y1=this._y2,this._y2=n}};var Bw=function t(n){function e(t){return new Fc(t,n)}return e.tension=function(n){return t(+n)},e}(0);Ic.prototype={areaStart:Dw,areaEnd:Dw,lineStart:function(){this._x0=this._x1=this._x2=this._x3=this._x4=this._x5=this._y0=this._y1=this._y2=this._y3=this._y4=this._y5=NaN,this._point=0},lineEnd:function(){switch(this._point){case 1:this._context.moveTo(this._x3,this._y3),this._context.closePath();break;case 2:this._context.lineTo(this._x3,this._y3),this._context.closePath();break;case 3:this.point(this._x3,this._y3),this.point(this._x4,this._y4),this.point(this._x5,this._y5)}},point:function(t,n){switch(t=+t,n=+n,this._point){case 0:this._point=1,this._x3=t,this._y3=n;break;case 1:this._point=2,this._context.moveTo(this._x4=t,this._y4=n);break;case 2:this._point=3,this._x5=t,this._y5=n;break;default:Oc(this,t,n)}this._x0=this._x1,this._x1=this._x2,this._x2=t,this._y0=this._y1,this._y1=this._y2,this._y2=n}};var jw=function t(n){function e(t){return new Ic(t,n)}return e.tension=function(n){return t(+n)},e}(0);Yc.prototype={areaStart:function(){this._line=0},areaEnd:function(){this._line=NaN},lineStart:function(){this._x0=this._x1=this._x2=this._y0=this._y1=this._y2=NaN,this._point=0},lineEnd:function(){(this._line||0!==this._line&&3===this._point)&&this._context.closePath(),this._line=1-this._line},point:function(t,n){switch(t=+t,n=+n,this._point){case 0:this._point=1;break;case 1:this._point=2;break;case 2:this._point=3,this._line?this._context.lineTo(this._x2,this._y2):this._context.moveTo(this._x2,this._y2);break;case 3:this._point=4;default:Oc(this,t,n)}this._x0=this._x1,this._x1=this._x2,this._x2=t,this._y0=this._y1,this._y1=this._y2,this._y2=n}};var Hw=function t(n){function e(t){return new Yc(t,n)}return e.tension=function(n){return t(+n)},e}(0);jc.prototype={areaStart:function(){this._line=0},areaEnd:function(){this._line=NaN},lineStart:function(){this._x0=this._x1=this._x2=this._y0=this._y1=this._y2=NaN,this._l01_a=this._l12_a=this._l23_a=this._l01_2a=this._l12_2a=this._l23_2a=this._point=0},lineEnd:function(){switch(this._point){case 2:this._context.lineTo(this._x2,this._y2);break;case 3:this.point(this._x2,this._y2)}(this._line||0!==this._line&&1===this._point)&&this._context.closePath(),this._line=1-this._line},point:function(t,n){if(t=+t,n=+n,this._point){var e=this._x2-t,r=this._y2-n;this._l23_a=Math.sqrt(this._l23_2a=Math.pow(e*e+r*r,this._alpha))}switch(this._point){case 0:this._point=1,this._line?this._context.lineTo(t,n):this._context.moveTo(t,n);break;case 1:this._point=2;break;case 2:this._point=3;default:Bc(this,t,n)}this._l01_a=this._l12_a,this._l12_a=this._l23_a,this._l01_2a=this._l12_2a,this._l12_2a=this._l23_2a,this._x0=this._x1,this._x1=this._x2,this._x2=t,this._y0=this._y1,this._y1=this._y2,this._y2=n}};var Xw=function t(n){function e(t){return n?new jc(t,n):new Fc(t,0)}return e.alpha=function(n){return t(+n)},e}(.5);Hc.prototype={areaStart:Dw,areaEnd:Dw,lineStart:function(){this._x0=this._x1=this._x2=this._x3=this._x4=this._x5=this._y0=this._y1=this._y2=this._y3=this._y4=this._y5=NaN,this._l01_a=this._l12_a=this._l23_a=this._l01_2a=this._l12_2a=this._l23_2a=this._point=0},lineEnd:function(){switch(this._point){case 1:this._context.moveTo(this._x3,this._y3),this._context.closePath();break;case 2:this._context.lineTo(this._x3,this._y3),this._context.closePath();break;case 3:this.point(this._x3,this._y3),this.point(this._x4,this._y4),this.point(this._x5,this._y5)}},point:function(t,n){if(t=+t,n=+n,this._point){var e=this._x2-t,r=this._y2-n;this._l23_a=Math.sqrt(this._l23_2a=Math.pow(e*e+r*r,this._alpha))}switch(this._point){case 0:this._point=1,this._x3=t,this._y3=n;break;case 1:this._point=2,this._context.moveTo(this._x4=t,this._y4=n);break;case 2:this._point=3,this._x5=t,this._y5=n;break;default:Bc(this,t,n)}this._l01_a=this._l12_a,this._l12_a=this._l23_a,this._l01_2a=this._l12_2a,this._l12_2a=this._l23_2a,this._x0=this._x1,this._x1=this._x2,this._x2=t,this._y0=this._y1,this._y1=this._y2,this._y2=n}};var Vw=function t(n){function e(t){return n?new Hc(t,n):new Ic(t,0)}return e.alpha=function(n){return t(+n)},e}(.5);Xc.prototype={areaStart:function(){this._line=0},areaEnd:function(){this._line=NaN},lineStart:function(){this._x0=this._x1=this._x2=this._y0=this._y1=this._y2=NaN,this._l01_a=this._l12_a=this._l23_a=this._l01_2a=this._l12_2a=this._l23_2a=this._point=0},lineEnd:function(){(this._line||0!==this._line&&3===this._point)&&this._context.closePath(),this._line=1-this._line},point:function(t,n){if(t=+t,n=+n,this._point){var e=this._x2-t,r=this._y2-n;this._l23_a=Math.sqrt(this._l23_2a=Math.pow(e*e+r*r,this._alpha))}switch(this._point){case 0:this._point=1;break;case 1:this._point=2;break;case 2:this._point=3,this._line?this._context.lineTo(this._x2,this._y2):this._context.moveTo(this._x2,this._y2);break;case 3:this._point=4;default:Bc(this,t,n)}this._l01_a=this._l12_a,this._l12_a=this._l23_a,this._l01_2a=this._l12_2a,this._l12_2a=this._l23_2a,this._x0=this._x1,this._x1=this._x2,this._x2=t,this._y0=this._y1,this._y1=this._y2,this._y2=n}};var Ww=function t(n){function e(t){return n?new Xc(t,n):new Yc(t,0)}return e.alpha=function(n){return t(+n)},e}(.5);Vc.prototype={areaStart:Dw,areaEnd:Dw,lineStart:function(){this._point=0},lineEnd:function(){this._point&&this._context.closePath()},point:function(t,n){t=+t,n=+n,this._point?this._context.lineTo(t,n):(this._point=1,this._context.moveTo(t,n))}};var $w=function(t){return new Vc(t)};Jc.prototype={areaStart:function(){this._line=0},areaEnd:function(){this._line=NaN},lineStart:function(){this._x0=this._x1=this._y0=this._y1=this._t0=NaN,this._point=0},lineEnd:function(){switch(this._point){case 2:this._context.lineTo(this._x1,this._y1);break;case 3:Gc(this,this._t0,Zc(this,this._t0))}(this._line||0!==this._line&&1===this._point)&&this._context.closePath(),this._line=1-this._line},point:function(t,n){var e=NaN;if(t=+t,n=+n,t!==this._x1||n!==this._y1){switch(this._point){case 0:this._point=1,this._line?this._context.lineTo(t,n):this._context.moveTo(t,n);break;case 1:this._point=2;break;case 2:this._point=3,Gc(this,Zc(this,e=$c(this,t,n)),e);break;default:Gc(this,this._t0,e=$c(this,t,n))}this._x0=this._x1,this._x1=t,this._y0=this._y1,this._y1=n,this._t0=e}}},(Qc.prototype=Object.create(Jc.prototype)).point=function(t,n){Jc.prototype.point.call(this,n,t)},Kc.prototype={moveTo:function(t,n){this._context.moveTo(n,t)},closePath:function(){this._context.closePath()},lineTo:function(t,n){this._context.lineTo(n,t)},bezierCurveTo:function(t,n,e,r,i,o){this._context.bezierCurveTo(n,t,r,e,o,i)}},es.prototype={areaStart:function(){this._line=0},areaEnd:function(){this._line=NaN},lineStart:function(){this._x=[],this._y=[]},lineEnd:function(){var t=this._x,n=this._y,e=t.length;if(e)if(this._line?this._context.lineTo(t[0],n[0]):this._context.moveTo(t[0],n[0]),2===e)this._context.lineTo(t[1],n[1]);else for(var r=rs(t),i=rs(n),o=0,u=1;u<e;++o,++u)this._context.bezierCurveTo(r[0][o],i[0][o],r[1][o],i[1][o],t[u],n[u]);(this._line||0!==this._line&&1===e)&&this._context.closePath(),this._line=1-this._line,this._x=this._y=null},point:function(t,n){this._x.push(+t),this._y.push(+n)}};var Zw=function(t){return new es(t)};is.prototype={areaStart:function(){this._line=0},areaEnd:function(){this._line=NaN},lineStart:function(){this._x=this._y=NaN,this._point=0},lineEnd:function(){0<this._t&&this._t<1&&2===this._point&&this._context.lineTo(this._x,this._y),(this._line||0!==this._line&&1===this._point)&&this._context.closePath(),this._line>=0&&(this._t=1-this._t,this._line=1-this._line)},point:function(t,n){switch(t=+t,n=+n,this._point){case 0:this._point=1,this._line?this._context.lineTo(t,n):this._context.moveTo(t,n);break;case 1:this._point=2;default:if(this._t<=0)this._context.lineTo(this._x,n),this._context.lineTo(t,n);else{var e=this._x*(1-this._t)+t*this._t;this._context.lineTo(e,this._y),this._context.lineTo(e,n)}}this._x=t,this._y=n}};var Gw=function(t){return new is(t,.5)},Jw=function(t,n){if((i=t.length)>1)for(var e,r,i,o=1,u=t[n[0]],a=u.length;o<i;++o)for(r=u,u=t[n[o]],e=0;e<a;++e)u[e][1]+=u[e][0]=isNaN(r[e][1])?r[e][0]:r[e][1]},Qw=function(t){for(var n=t.length,e=new Array(n);--n>=0;)e[n]=n;return e},Kw=function(){function t(t){var o,u,a=n.apply(this,arguments),c=t.length,s=a.length,f=new Array(s);for(o=0;o<s;++o){for(var l,h=a[o],p=f[o]=new Array(c),d=0;d<c;++d)p[d]=l=[0,+i(t[d],h,d,t)],l.data=t[d];p.key=h}for(o=0,u=e(f);o<s;++o)f[u[o]].index=o;return r(f,u),f}var n=Wb([]),e=Qw,r=Jw,i=as;return t.keys=function(e){return arguments.length?(n="function"==typeof e?e:Wb(_w.call(e)),t):n},t.value=function(n){return arguments.length?(i="function"==typeof n?n:Wb(+n),t):i},t.order=function(n){return arguments.length?(e=null==n?Qw:"function"==typeof n?n:Wb(_w.call(n)),t):e},t.offset=function(n){return arguments.length?(r=null==n?Jw:n,t):r},t},tM=function(t,n){if((r=t.length)>0){for(var e,r,i,o=0,u=t[0].length;o<u;++o){for(i=e=0;e<r;++e)i+=t[e][o][1]||0;if(i)for(e=0;e<r;++e)t[e][o][1]/=i}Jw(t,n)}},nM=function(t,n){if((a=t.length)>1)for(var e,r,i,o,u,a,c=0,s=t[n[0]].length;c<s;++c)for(o=u=0,e=0;e<a;++e)(i=(r=t[n[e]][c])[1]-r[0])>=0?(r[0]=o,r[1]=o+=i):i<0?(r[1]=u,r[0]=u+=i):r[0]=o},eM=function(t,n){if((e=t.length)>0){for(var e,r=0,i=t[n[0]],o=i.length;r<o;++r){for(var u=0,a=0;u<e;++u)a+=t[u][r][1]||0;i[r][1]+=i[r][0]=-a/2}Jw(t,n)}},rM=function(t,n){if((i=t.length)>0&&(r=(e=t[n[0]]).length)>0){for(var e,r,i,o=0,u=1;u<r;++u){for(var a=0,c=0,s=0;a<i;++a){for(var f=t[n[a]],l=f[u][1]||0,h=f[u-1][1]||0,p=(l-h)/2,d=0;d<a;++d){var v=t[n[d]],_=v[u][1]||0,y=v[u-1][1]||0;p+=_-y}c+=l,s+=p*l}e[u-1][1]+=e[u-1][0]=o,c&&(o-=s/c)}e[u-1][1]+=e[u-1][0]=o,Jw(t,n)}},iM=function(t){var n=t.map(cs);return Qw(t).sort(function(t,e){return n[t]-n[e]})},oM=function(t){return iM(t).reverse()},uM=function(t){var n,e,r=t.length,i=t.map(cs),o=Qw(t).sort(function(t,n){return i[n]-i[t]}),u=0,a=0,c=[],s=[];for(n=0;n<r;++n)e=o[n],u<a?(u+=i[e],c.push(e)):(a+=i[e],s.push(e));return s.reverse().concat(c)},aM=function(t){return Qw(t).reverse()},cM=function(t){return function(){return t}};ls.prototype={constructor:ls,insert:function(t,n){var e,r,i;if(t){if(n.P=t,n.N=t.N,t.N&&(t.N.P=n),t.N=n,t.R){for(t=t.R;t.L;)t=t.L;t.L=n}else t.R=n;e=t}else this._?(t=vs(this._),n.P=null,n.N=t,t.P=t.L=n,e=t):(n.P=n.N=null,this._=n,e=null);for(n.L=n.R=null,n.U=e,n.C=!0,t=n;e&&e.C;)r=e.U,e===r.L?(i=r.R,i&&i.C?(e.C=i.C=!1,r.C=!0,t=r):(t===e.R&&(ps(this,e),t=e,e=t.U),e.C=!1,r.C=!0,ds(this,r))):(i=r.L,i&&i.C?(e.C=i.C=!1,r.C=!0,t=r):(t===e.L&&(ds(this,e),t=e,e=t.U),e.C=!1,r.C=!0,ps(this,r))),e=t.U;this._.C=!1},remove:function(t){t.N&&(t.N.P=t.P),t.P&&(t.P.N=t.N),t.N=t.P=null;var n,e,r,i=t.U,o=t.L,u=t.R;if(e=o?u?vs(u):o:u,i?i.L===t?i.L=e:i.R=e:this._=e,o&&u?(r=e.C,e.C=t.C,e.L=o,o.U=e,e!==u?(i=e.U,e.U=t.U,t=e.R,i.L=t,e.R=u,u.U=e):(e.U=i,i=e,t=e.R)):(r=t.C,t=e),t&&(t.U=i),!r){if(t&&t.C)return void(t.C=!1);do{if(t===this._)break;if(t===i.L){if(n=i.R,n.C&&(n.C=!1,i.C=!0,ps(this,i),n=i.R),n.L&&n.L.C||n.R&&n.R.C){n.R&&n.R.C||(n.L.C=!1,n.C=!0,ds(this,n),n=i.R),n.C=i.C,i.C=n.R.C=!1,ps(this,i),t=this._;break}}else if(n=i.L,n.C&&(n.C=!1,i.C=!0,ds(this,i),n=i.L),n.L&&n.L.C||n.R&&n.R.C){n.L&&n.L.C||(n.R.C=!1,n.C=!0,ps(this,n),n=i.L),n.C=i.C,i.C=n.L.C=!1,ds(this,i),t=this._;break}n.C=!0,t=i,i=i.U}while(!t.C);t&&(t.C=!1)}}};var sM,fM,lM,hM,pM,dM=[],vM=[],_M=1e-6,yM=1e-12;Is.prototype={constructor:Is,polygons:function(){var t=this.edges;return this.cells.map(function(n){var e=n.halfedges.map(function(e){return Ts(n,t[e])});return e.data=n.site.data,e})},triangles:function(){var t=[],n=this.edges;return this.cells.forEach(function(e,r){if(o=(i=e.halfedges).length)for(var i,o,u,a=e.site,c=-1,s=n[i[o-1]],f=s.left===a?s.right:s.left;++c<o;)u=f,s=n[i[c]],f=s.left===a?s.right:s.left,u&&f&&r<u.index&&r<f.index&&Os(a,u,f)<0&&t.push([a.data,u.data,f.data])}),t},links:function(){return this.edges.filter(function(t){return t.right}).map(function(t){return{source:t.left.data,target:t.right.data}})},find:function(t,n,e){for(var r,i,o=this,u=o._found||0,a=o.cells.length;!(i=o.cells[u]);)if(++u>=a)return null;var c=t-i.site[0],s=n-i.site[1],f=c*c+s*s;do i=o.cells[r=u],u=null,i.halfedges.forEach(function(e){var r=o.edges[e],a=r.left;if(a!==i.site&&a||(a=r.right)){var c=t-a[0],s=n-a[1],l=c*c+s*s;l<f&&(f=l,u=a.index)}});while(null!==u);return o._found=r,null==e||f<=e*e?i.site:null}};var gM=function(){function t(t){return new Is(t.map(function(r,i){var o=[Math.round(n(r,i,t)/_M)*_M,Math.round(e(r,i,t)/_M)*_M];return o.index=i,o.data=r,o}),r)}var n=ss,e=fs,r=null;return t.polygons=function(n){return t(n).polygons()},t.links=function(n){return t(n).links()},t.triangles=function(n){return t(n).triangles()},t.x=function(e){return arguments.length?(n="function"==typeof e?e:cM(+e),t):n},t.y=function(n){return arguments.length?(e="function"==typeof n?n:cM(+n),t):e},t.extent=function(n){return arguments.length?(r=null==n?null:[[+n[0][0],+n[0][1]],[+n[1][0],+n[1][1]]],t):r&&[[r[0][0],r[0][1]],[r[1][0],r[1][1]]]},t.size=function(n){return arguments.length?(r=null==n?null:[[0,0],[+n[0],+n[1]]],t):r&&[r[1][0]-r[0][0],r[1][1]-r[0][1]]},t},mM=function(t){return function(){return t}};Bs.prototype={constructor:Bs,scale:function(t){return 1===t?this:new Bs(this.k*t,this.x,this.y)},translate:function(t,n){return 0===t&0===n?this:new Bs(this.k,this.x+this.k*t,this.y+this.k*n)},apply:function(t){return[t[0]*this.k+this.x,t[1]*this.k+this.y]},applyX:function(t){return t*this.k+this.x},applyY:function(t){return t*this.k+this.y},invert:function(t){return[(t[0]-this.x)/this.k,(t[1]-this.y)/this.k]},invertX:function(t){return(t-this.x)/this.k},invertY:function(t){return(t-this.y)/this.k},rescaleX:function(t){return t.copy().domain(t.range().map(this.invertX,this).map(t.invert,t))},rescaleY:function(t){return t.copy().domain(t.range().map(this.invertY,this).map(t.invert,t))},toString:function(){return"translate("+this.x+","+this.y+") scale("+this.k+")"}};var xM=new Bs(1,0,0);js.prototype=Bs.prototype;var bM=function(){t.event.preventDefault(),t.event.stopImmediatePropagation()},wM=function(){function n(t){t.property("__zoom",Ws).on("wheel.zoom",s).on("mousedown.zoom",f).on("dblclick.zoom",l).filter(Zs).on("touchstart.zoom",h).on("touchmove.zoom",p).on("touchend.zoom touchcancel.zoom",d).style("touch-action","none").style("-webkit-tap-highlight-color","rgba(0,0,0,0)")}function e(t,n){return n=Math.max(b,Math.min(w,n)),n===t.k?t:new Bs(n,t.x,t.y)}function r(t,n,e){var r=n[0]-e[0]*t.k,i=n[1]-e[1]*t.k;return r===t.x&&i===t.y?t:new Bs(t.k,r,i)}function i(t,n){var e=t.invertX(n[0][0])-M,r=t.invertX(n[1][0])-T,i=t.invertY(n[0][1])-k,o=t.invertY(n[1][1])-N;return t.translate(r>e?(e+r)/2:Math.min(0,e)||Math.max(0,r),o>i?(i+o)/2:Math.min(0,i)||Math.max(0,o))}function o(t){return[(+t[0][0]+ +t[1][0])/2,(+t[0][1]+ +t[1][1])/2]}function u(t,n,e){t.on("start.zoom",function(){a(this,arguments).start()}).on("interrupt.zoom end.zoom",function(){a(this,arguments).end()}).tween("zoom",function(){var t=this,r=arguments,i=a(t,r),u=m.apply(t,r),c=e||o(u),s=Math.max(u[1][0]-u[0][0],u[1][1]-u[0][1]),f=t.__zoom,l="function"==typeof n?n.apply(t,r):n,h=E(f.invert(c).concat(s/f.k),l.invert(c).concat(s/l.k));return function(t){if(1===t)t=l;else{var n=h(t),e=s/n[2];t=new Bs(e,c[0]-n[0]*e,c[1]-n[1]*e)}i.zoom(null,t)}})}function a(t,n){for(var e,r=0,i=A.length;r<i;++r)if((e=A[r]).that===t)return e;return new c(t,n)}function c(t,n){this.that=t,this.args=n,this.index=-1,this.active=0,this.extent=m.apply(t,n)}function s(){function t(){n.wheel=null,n.end()}if(g.apply(this,arguments)){var n=a(this,arguments),o=this.__zoom,u=Math.max(b,Math.min(w,o.k*Math.pow(2,x.apply(this,arguments)))),c=il(this);if(n.wheel)n.mouse[0][0]===c[0]&&n.mouse[0][1]===c[1]||(n.mouse[1]=o.invert(n.mouse[0]=c)),clearTimeout(n.wheel);else{if(o.k===u)return;n.mouse=[c,o.invert(c)],Pp(this),n.start()}bM(),n.wheel=setTimeout(t,R),n.zoom("mouse",i(r(e(o,u),n.mouse[0],n.mouse[1]),n.extent))}}function f(){function n(){if(bM(),!o.moved){var n=t.event.clientX-s,e=t.event.clientY-f;o.moved=n*n+e*e>L}o.zoom("mouse",i(r(o.that.__zoom,o.mouse[0]=il(o.that),o.mouse[1]),o.extent))}function e(){u.on("mousemove.zoom mouseup.zoom",null),xt(t.event.view,o.moved),bM(),o.end()}if(!y&&g.apply(this,arguments)){var o=a(this,arguments),u=Il(t.event.view).on("mousemove.zoom",n,!0).on("mouseup.zoom",e,!0),c=il(this),s=t.event.clientX,f=t.event.clientY;Xl(t.event.view),Hs(),o.mouse=[c,this.__zoom.invert(c)],Pp(this),o.start()}}function l(){if(g.apply(this,arguments)){var o=this.__zoom,a=il(this),c=o.invert(a),s=o.k*(t.event.shiftKey?.5:2),f=i(r(e(o,s),a,c),m.apply(this,arguments));bM(),S>0?Il(this).transition().duration(S).call(u,f,a):Il(this).call(n.transform,f)}}function h(){if(g.apply(this,arguments)){var n,e,r,i,o=a(this,arguments),u=t.event.changedTouches,c=u.length;for(Hs(),e=0;e<c;++e)r=u[e],i=Bl(this,u,r.identifier),i=[i,this.__zoom.invert(i),r.identifier],o.touch0?o.touch1||(o.touch1=i):(o.touch0=i,n=!0);return v&&(v=clearTimeout(v),!o.touch1)?(o.end(),i=Il(this).on("dblclick.zoom"),void(i&&i.apply(this,arguments))):void(n&&(v=setTimeout(function(){v=null},P),Pp(this),o.start()))}}function p(){var n,o,u,c,s=a(this,arguments),f=t.event.changedTouches,l=f.length;for(bM(),v&&(v=clearTimeout(v)),n=0;n<l;++n)o=f[n],u=Bl(this,f,o.identifier),s.touch0&&s.touch0[2]===o.identifier?s.touch0[0]=u:s.touch1&&s.touch1[2]===o.identifier&&(s.touch1[0]=u);if(o=s.that.__zoom,s.touch1){var h=s.touch0[0],p=s.touch0[1],d=s.touch1[0],_=s.touch1[1],y=(y=d[0]-h[0])*y+(y=d[1]-h[1])*y,g=(g=_[0]-p[0])*g+(g=_[1]-p[1])*g;o=e(o,Math.sqrt(y/g)),u=[(h[0]+d[0])/2,(h[1]+d[1])/2],c=[(p[0]+_[0])/2,(p[1]+_[1])/2]}else{if(!s.touch0)return;u=s.touch0[0],c=s.touch0[1]}s.zoom("touch",i(r(o,u,c),s.extent))}function d(){var n,e,r=a(this,arguments),i=t.event.changedTouches,o=i.length;for(Hs(),y&&clearTimeout(y),y=setTimeout(function(){y=null},P),n=0;n<o;++n)e=i[n],r.touch0&&r.touch0[2]===e.identifier?delete r.touch0:r.touch1&&r.touch1[2]===e.identifier&&delete r.touch1;r.touch1&&!r.touch0&&(r.touch0=r.touch1,delete r.touch1),r.touch0?r.touch0[1]=this.__zoom.invert(r.touch0[0]):r.end()}var v,y,g=Xs,m=Vs,x=$s,b=0,w=1/0,M=-w,T=w,k=M,N=T,S=250,E=rp,A=[],z=_("start","zoom","end"),P=500,R=150,L=0;return n.transform=function(t,n){var e=t.selection?t.selection():t;e.property("__zoom",Ws),t!==e?u(t,n):e.interrupt().each(function(){a(this,arguments).start().zoom(null,"function"==typeof n?n.apply(this,arguments):n).end()})},n.scaleBy=function(t,e){n.scaleTo(t,function(){var t=this.__zoom.k,n="function"==typeof e?e.apply(this,arguments):e;return t*n})},n.scaleTo=function(t,u){n.transform(t,function(){var t=m.apply(this,arguments),n=this.__zoom,a=o(t),c=n.invert(a),s="function"==typeof u?u.apply(this,arguments):u;return i(r(e(n,s),a,c),t)})},n.translateBy=function(t,e,r){n.transform(t,function(){return i(this.__zoom.translate("function"==typeof e?e.apply(this,arguments):e,"function"==typeof r?r.apply(this,arguments):r),m.apply(this,arguments))})},n.translateTo=function(t,e,r){n.transform(t,function(){var t=m.apply(this,arguments),n=this.__zoom,u=o(t);return i(xM.translate(u[0],u[1]).scale(n.k).translate("function"==typeof e?-e.apply(this,arguments):-e,"function"==typeof r?-r.apply(this,arguments):-r),t)})},c.prototype={start:function(){return 1===++this.active&&(this.index=A.push(this)-1,this.emit("start")),this},zoom:function(t,n){return this.mouse&&"mouse"!==t&&(this.mouse[1]=n.invert(this.mouse[0])),this.touch0&&"touch"!==t&&(this.touch0[1]=n.invert(this.touch0[0])),this.touch1&&"touch"!==t&&(this.touch1[1]=n.invert(this.touch1[0])),this.that.__zoom=n,this.emit("zoom"),this},end:function(){return 0===--this.active&&(A.splice(this.index,1),this.index=-1,this.emit("end")),this},emit:function(t){C(new Ys(n,t,this.that.__zoom),z.apply,z,[t,this.that,this.args])}},n.wheelDelta=function(t){return arguments.length?(x="function"==typeof t?t:mM(+t),n):x},n.filter=function(t){return arguments.length?(g="function"==typeof t?t:mM(!!t),n):g},n.extent=function(t){return arguments.length?(m="function"==typeof t?t:mM([[+t[0][0],+t[0][1]],[+t[1][0],+t[1][1]]]),n):m},n.scaleExtent=function(t){return arguments.length?(b=+t[0],w=+t[1],n):[b,w]},n.translateExtent=function(t){return arguments.length?(M=+t[0][0],T=+t[1][0],k=+t[0][1],N=+t[1][1],n):[[M,k],[T,N]]},n.duration=function(t){return arguments.length?(S=+t,n):S},n.interpolate=function(t){return arguments.length?(E=t,n):E},n.on=function(){var t=z.on.apply(z,arguments);return t===z?n:t},n.clickDistance=function(t){return arguments.length?(L=(t=+t)*t,n):Math.sqrt(L)},n};t.version=Gs,t.bisect=tf,t.bisectRight=tf,t.bisectLeft=nf,t.ascending=Js,t.bisector=Qs,t.cross=rf,t.descending=of,t.deviation=cf,t.extent=sf,t.histogram=bf,t.thresholdFreedmanDiaconis=Mf,t.thresholdScott=Tf,t.thresholdSturges=xf,t.max=kf,t.mean=Nf,t.median=Sf,t.merge=Ef,t.min=Af,t.pairs=ef,t.permute=Cf,t.quantile=wf,t.range=vf,t.scan=zf,t.shuffle=Pf,t.sum=Rf,t.ticks=mf,t.tickIncrement=r,t.tickStep=i,t.transpose=Lf,t.variance=af,t.zip=qf,t.axisTop=h,t.axisRight=p,t.axisBottom=d,t.axisLeft=v,t.brush=Vd,t.brushX=Pe,t.brushY=Re,t.brushSelection=ze,t.chord=Kd,t.ribbon=uv,t.nest=cv,t.set=Ge,t.map=He,t.keys=fv,t.values=lv,t.entries=hv,t.color=Et,t.rgb=Pt,t.hsl=Ut,t.lab=It,t.hcl=Wt,t.cubehelix=Gt,t.dispatch=_,t.drag=Wl,t.dragDisable=Xl,t.dragEnable=xt,t.dsvFormat=pv,t.csvParse=vv,t.csvParseRows=_v,t.csvFormat=yv,t.csvFormatRows=gv,t.tsvParse=xv,t.tsvParseRows=bv,t.tsvFormat=wv,t.tsvFormatRows=Mv,t.easeLinear=oe,t.easeQuad=ce,t.easeQuadIn=ue,t.easeQuadOut=ae,t.easeQuadInOut=ce,t.easeCubic=le,t.easeCubicIn=se,t.easeCubicOut=fe,t.easeCubicInOut=le,t.easePoly=id,t.easePolyIn=ed,t.easePolyOut=rd,t.easePolyInOut=id,t.easeSin=de,t.easeSinIn=he,t.easeSinOut=pe,t.easeSinInOut=de,t.easeExp=ye,t.easeExpIn=ve,t.easeExpOut=_e,t.easeExpInOut=ye,t.easeCircle=xe,t.easeCircleIn=ge,t.easeCircleOut=me,t.easeCircleInOut=xe,t.easeBounce=we,t.easeBounceIn=be,t.easeBounceOut=we,t.easeBounceInOut=Me,t.easeBack=xd,t.easeBackIn=gd,t.easeBackOut=md,t.easeBackInOut=xd,t.easeElastic=kd,t.easeElasticIn=Td,t.easeElasticOut=kd,t.easeElasticInOut=Nd,t.forceCenter=Tv,t.forceCollide=Bv,t.forceLink=jv,t.forceManyBody=Wv,t.forceSimulation=Vv,t.forceX=$v,t.forceY=Zv,t.formatDefaultLocale=_r,t.formatLocale=c_,t.formatSpecifier=dr,t.precisionFixed=s_,t.precisionPrefix=f_,t.precisionRound=l_,t.geoArea=yy,t.geoBounds=xy,t.geoCentroid=wy,t.geoCircle=Dy,t.geoClipExtent=Hy,t.geoContains=ng,t.geoDistance=Qy,t.geoGraticule=ki,t.geoGraticule10=Ni,t.geoInterpolate=eg,t.geoLength=Zy,t.geoPath=Ag,t.geoAlbers=Fg,t.geoAlbersUsa=Ig,t.geoAzimuthalEqualArea=Bg,t.geoAzimuthalEqualAreaRaw=Yg,t.geoAzimuthalEquidistant=Hg,t.geoAzimuthalEquidistantRaw=jg,t.geoConicConformal=Vg,t.geoConicConformalRaw=vo,t.geoConicEqualArea=Og,t.geoConicEqualAreaRaw=ao,t.geoConicEquidistant=$g,t.geoConicEquidistantRaw=yo,t.geoEquirectangular=Wg,t.geoEquirectangularRaw=_o,t.geoGnomonic=Zg,t.geoGnomonicRaw=go,t.geoIdentity=Gg,t.geoProjection=ro,t.geoProjectionMutator=io,t.geoMercator=Xg,t.geoMercatorRaw=lo,t.geoOrthographic=Jg,t.geoOrthographicRaw=xo,t.geoStereographic=Qg,t.geoStereographicRaw=bo,t.geoTransverseMercator=Kg,t.geoTransverseMercatorRaw=wo,t.geoRotation=Uy,t.geoStream=py,t.geoTransform=Rg,t.cluster=tm,t.hierarchy=Po,t.pack=_m,t.packSiblings=dm,t.packEnclose=pm,t.partition=mm,t.stratify=Mm,t.tree=Tm,t.treemap=Em,t.treemapBinary=Am,t.treemapDice=gm,t.treemapSlice=km,t.treemapSliceDice=Cm,t.treemapSquarify=Sm,t.treemapResquarify=zm,t.interpolate=Vh,t.interpolateArray=Fh,t.interpolateBasis=Rh,t.interpolateBasisClosed=Lh,t.interpolateDate=Ih,t.interpolateNumber=Yh,t.interpolateObject=Bh,t.interpolateRound=Wh,t.interpolateString=Xh,t.interpolateTransformCss=Jh,t.interpolateTransformSvg=Qh,t.interpolateZoom=rp,t.interpolateRgb=Uh,t.interpolateRgbBasis=Dh,t.interpolateRgbBasisClosed=Oh,t.interpolateHsl=ip,t.interpolateHslLong=op,t.interpolateLab=vn,t.interpolateHcl=up,t.interpolateHclLong=ap,t.interpolateCubehelix=cp,t.interpolateCubehelixLong=sp,t.quantize=fp,t.path=De,t.polygonArea=Pm,t.polygonCentroid=Rm;t.polygonHull=qm;t.polygonContains=Um,t.polygonLength=Dm,t.quadtree=or,t.queue=Tu,t.randomUniform=Ym,t.randomNormal=Bm,t.randomLogNormal=jm,t.randomBates=Xm,t.randomIrwinHall=Hm,t.randomExponential=Vm,t.request=Wm,t.html=Zm,t.json=Gm,t.text=Jm,t.xml=Qm,t.csv=tx,t.tsv=nx,t.scaleBand=Au,t.scalePoint=zu,t.scaleIdentity=Yu,t.scaleLinear=Iu,t.scaleLog=$u,t.scaleOrdinal=Eu,t.scaleImplicit=ox,t.scalePow=Gu,t.scaleSqrt=Ju,t.scaleQuantile=Qu,t.scaleQuantize=Ku,t.scaleThreshold=ta,t.scaleTime=zb,t.scaleUtc=Pb,t.schemeCategory10=Lb,t.schemeCategory20b=qb,t.schemeCategory20c=Ub,t.schemeCategory20=Db,t.interpolateCubehelixDefault=Ob,t.interpolateRainbow=Bb,t.interpolateWarm=Fb,t.interpolateCool=Ib,t.interpolateViridis=jb,t.interpolateMagma=Hb,t.interpolateInferno=Xb,t.interpolatePlasma=Vb,t.scaleSequential=cc,t.creator=Wf,t.local=M,t.matcher=Qf,t.mouse=il,t.namespace=Vf,t.namespaces=Xf,t.select=Il,t.selectAll=Yl,t.selection=gt,t.selector=ol,t.selectorAll=al,t.style=V,t.touch=Bl,t.touches=jl,t.window=Nl,t.customEvent=C,t.arc=ow,t.area=cw,t.line=aw,t.pie=lw,t.areaRadial=dw,t.radialArea=dw,t.lineRadial=pw,t.radialLine=pw,t.pointRadial=vw,t.linkHorizontal=Cc,t.linkVertical=zc,t.linkRadial=Pc,t.symbol=Uw,t.symbols=qw,t.symbolCircle=yw,t.symbolCross=gw,t.symbolDiamond=bw,t.symbolSquare=Sw,t.symbolStar=Nw,t.symbolTriangle=Aw,t.symbolWye=Lw,t.curveBasisClosed=Fw,t.curveBasisOpen=Iw,t.curveBasis=Ow,t.curveBundle=Yw,t.curveCardinalClosed=jw,t.curveCardinalOpen=Hw,t.curveCardinal=Bw,t.curveCatmullRomClosed=Vw,t.curveCatmullRomOpen=Ww,t.curveCatmullRom=Xw,t.curveLinearClosed=$w,t.curveLinear=uw,t.curveMonotoneX=ts,t.curveMonotoneY=ns,t.curveNatural=Zw,t.curveStep=Gw,t.curveStepAfter=us,t.curveStepBefore=os,t.stack=Kw,t.stackOffsetExpand=tM,t.stackOffsetDiverging=nM,t.stackOffsetNone=Jw,t.stackOffsetSilhouette=eM,t.stackOffsetWiggle=rM,t.stackOrderAscending=iM,t.stackOrderDescending=oM,t.stackOrderInsideOut=uM,t.stackOrderNone=Qw,t.stackOrderReverse=aM,t.timeInterval=na,t.timeMillisecond=px,t.timeMilliseconds=dx,t.utcMillisecond=px,t.utcMilliseconds=dx,t.timeSecond=xx,t.timeSeconds=bx,t.utcSecond=xx,t.utcSeconds=bx,t.timeMinute=wx,t.timeMinutes=Mx,t.timeHour=Tx,t.timeHours=kx,t.timeDay=Nx,t.timeDays=Sx,t.timeWeek=Ex,t.timeWeeks=qx,t.timeSunday=Ex,t.timeSundays=qx,t.timeMonday=Ax,t.timeMondays=Ux,t.timeTuesday=Cx,t.timeTuesdays=Dx,t.timeWednesday=zx,t.timeWednesdays=Ox,t.timeThursday=Px,t.timeThursdays=Fx,t.timeFriday=Rx,t.timeFridays=Ix,t.timeSaturday=Lx,t.timeSaturdays=Yx,t.timeMonth=Bx,t.timeMonths=jx,t.timeYear=Hx,t.timeYears=Xx,t.utcMinute=Vx,t.utcMinutes=Wx,t.utcHour=$x,t.utcHours=Zx,t.utcDay=Gx,t.utcDays=Jx,t.utcWeek=Qx,t.utcWeeks=ob,t.utcSunday=Qx,t.utcSundays=ob,t.utcMonday=Kx,t.utcMondays=ub,t.utcTuesday=tb,t.utcTuesdays=ab,t.utcWednesday=nb,t.utcWednesdays=cb,t.utcThursday=eb,t.utcThursdays=sb,t.utcFriday=rb,t.utcFridays=fb,t.utcSaturday=ib,t.utcSaturdays=lb,t.utcMonth=hb,t.utcMonths=pb,t.utcYear=db,t.utcYears=_b,t.timeFormatDefaultLocale=nc,t.timeFormatLocale=aa,t.isoFormat=wb,t.isoParse=Mb,t.now=gn,t.timer=bn,t.timerFlush=wn,t.timeout=xp,t.interval=bp,t.transition=re,t.active=Cd,t.interrupt=Pp,t.voronoi=gM,t.zoom=wM,t.zoomTransform=js,t.zoomIdentity=xM,Object.defineProperty(t,"__esModule",{value:!0})})}]);
```
