## Supplementary material for "Time-resolved bottlenecks reveal concurrent pathogen entry and growth during bacterial infection dynamics": Code 2: base-template.css

```
/*
----------------------------------------------------------------------------
Copyright (c) 2016-2023, QIIME 2 development team.

Distributed under the terms of the Modified BSD License.

The full license is in the file LICENSE, distributed with this software.
----------------------------------------------------------------------------
*/

table.dataframe thead th, table.dataframe td{
  text-align: center;
}
```
