## Supplementary material for "Time-resolved bottlenecks reveal concurrent pathogen entry and growth during bacterial infection dynamics": Code 2: metadata.yaml

```
uuid: a57d7b59-236b-4ac4-920e-d65b0000de1b
type: Visualization
format: null
```
