## Supplementary material for "Time-resolved bottlenecks reveal concurrent pathogen entry and growth during bacterial infection dynamics": Code 2: metadata.yaml

```
uuid: 6cb6080a-ba0d-4a5f-be0b-e3593b390b61
type: SampleData[SequencesWithQuality]
format: SingleLanePerSampleSingleEndFastqDirFmt
```
