## Supplementary material for "Time-resolved bottlenecks reveal concurrent pathogen entry and growth during bacterial infection dynamics": Code 2: action.yaml

```
execution:
    uuid: 08cd1009-940f-46ec-9ba7-e4a9b51e8f40
    runtime:
        start: 2024-10-28T16:07:01.409858+01:00
        end: 2024-10-28T16:07:03.132815+01:00
        duration: 1 second, and 722957 microseconds
    execution_context:
        type: synchronous

action:
    type: visualizer
    plugin: !ref 'environment:plugins:feature-table'
    action: summarize
    inputs:
    -   table: 105714b1-e2d4-4d5d-9f36-5d9759d8a831
    parameters:
    -   sample_metadata: null
    output-name: visualization

transformers:
    inputs:
        table:
        -   from: BIOMV210DirFmt
            to: biom.table:Table
            plugin: !ref 'environment:plugins:types'
            citations:
            - !cite 'view|types:2024.5.0|BIOMV210DirFmt|0'
            - !cite 'view|types:2024.5.0|biom.table:Table|0'

environment:
    platform: linux-x86_64
    python: |-
        3.9.19 | packaged by conda-forge | (main, Mar 20 2024, 12:50:21)
        [GCC 12.3.0]
    framework:
        version: 2024.5.0
        website: https://qiime2.org
        citations:
        - !cite 'framework|qiime2:2024.5.0|0'
    plugins:
        types:
            version: 2024.5.0
            website: https://github.com/qiime2/q2-types
        feature-table:
            version: 2024.5.0
            website: https://github.com/qiime2/q2-feature-table
    python-packages:
        Babel: 2.14.0
        Brotli: 1.1.0
        DendroPy: 4.5.2
        MarkupSafe: 2.1.5
        PyJWT: 2.8.0
        PyNaCl: 1.5.0
        PyQt5: 5.15.9
        PyQt5-sip: 12.12.2
        PySocks: 1.7.1
        PyVCF3: 1.0.3
        PyYAML: 6.0.1
        Send2Trash: 1.8.3
        altair: 5.3.0
        anyio: 4.3.0
        appdirs: 1.4.4
        argcomplete: 3.3.0
        argh: 0.31.2
        argon2-cffi: 23.1.0
        argon2-cffi-bindings: 21.2.0
        arrow: 1.3.0
        astor: 0.8.1
        asttokens: 2.4.1
        async-lru: 2.0.4
        atpublic: 3.0.1
        attrs: 23.2.0
        bcrypt: 4.1.3
        beautifulsoup4: 4.12.3
        bibtexparser: 1.4.1
        biom-format: 2.1.15
        biopython: '1.83'
        bleach: 6.1.0
        cached-property: 1.5.2
        certifi: 2024.2.2
        cffi: 1.16.0
        charset-normalizer: 3.3.2
        click: 8.1.7
        colorama: 0.4.6
        comm: 0.2.2
        conda-pack: 0.7.1
        contourpy: 1.2.1
        cryptography: 42.0.7
        cutadapt: '4.8'
        cycler: 0.12.1
        deblur: 1.1.1
        debugpy: 1.8.1
        decorator: 4.4.2
        defusedxml: 0.7.1
        dill: 0.3.8
        dnaio: 1.2.0
        emperor: 1.0.4
        entrypoints: '0.4'
        exceptiongroup: 1.2.0
        executing: 2.0.1
        fastcluster: 1.2.6
        fastjsonschema: 2.19.1
        filelock: 3.14.0
        flufl.lock: '7.1'
        fonttools: 4.53.0
        formulaic: 1.0.1
        fqdn: 1.5.1
        future: 1.0.0
        gffutils: 0.10.1
        globus-sdk: 3.41.0
        graphlib-backport: 1.0.3
        h11: 0.14.0
        h2: 4.1.0
        h5py: 3.11.0
        hdmedians: 0.14.2
        hpack: 4.0.0
        httpcore: 1.0.5
        httpx: 0.27.0
        hyperframe: 6.0.1
        idna: '3.7'
        ijson: 3.2.3
        importlib-metadata: 7.1.0
        importlib-resources: 6.4.0
        iniconfig: 2.0.0
        interface-meta: 1.3.0
        iow: 1.0.5
        ipykernel: 6.29.3
        ipython: 8.18.1
        ipython-genutils: 0.2.0
        ipywidgets: 8.1.3
        isal: 1.6.1
        isoduration: 20.11.0
        jedi: 0.19.1
        jinja2: 3.1.4
        joblib: 1.4.2
        json5: 0.9.25
        jsonlines: 3.0.0
        jsonpointer: '2.4'
        jsonschema: 4.22.0
        jsonschema-specifications: 2023.12.1
        jupyter-client: 8.6.2
        jupyter-core: 5.7.2
        jupyter-events: 0.10.0
        jupyter-lsp: 2.2.5
        jupyter-server: 2.14.1
        jupyter-server-terminals: 0.5.3
        jupyterlab: 4.2.1
        jupyterlab-pygments: 0.3.0
        jupyterlab-server: 2.27.2
        jupyterlab-widgets: 3.0.11
        kiwisolver: 1.4.5
        llvmlite: 0.42.0
        lxml: 5.2.2
        lz4: 4.3.3
        matplotlib: 3.8.4
        matplotlib-inline: 0.1.7
        mistune: 3.0.2
        munkres: 1.1.4
        natsort: 8.4.0
        nbclassic: 1.1.0
        nbclient: 0.10.0
        nbconvert: 7.16.4
        nbformat: 5.10.4
        ncbi-datasets-pylib: 14.25.1
        nest-asyncio: 1.6.0
        networkx: '3.1'
        nlopt: 2.7.1
        notebook: 7.2.0
        notebook-shim: 0.2.4
        numba: 0.59.1
        numpy: 1.26.4
        overrides: 7.7.0
        packaging: '24.0'
        pandas: 2.2.2
        pandocfilters: 1.5.0
        paramiko: 3.4.0
        parsl: 2024.4.15
        parso: 0.8.4
        patsy: 0.5.6
        pexpect: 4.9.0
        pickleshare: 0.7.5
        pillow: 10.3.0
        pip: '24.0'
        pkgutil-resolve-name: 1.3.10
        platformdirs: 4.2.2
        pluggy: 1.5.0
        ply: '3.11'
        prometheus-client: 0.20.0
        prompt-toolkit: 3.0.42
        protobuf: 3.20.3
        psutil: 5.9.8
        ptyprocess: 0.7.0
        pure-eval: 0.2.2
        pycparser: '2.22'
        pyfaidx: 0.8.1.1
        pygments: 2.18.0
        pynndescent: 0.5.12
        pyparsing: 3.1.2
        pytest: 8.2.1
        python-dateutil: 2.9.0
        python-json-logger: 2.0.7
        pytz: '2024.1'
        pyzmq: 26.0.3
        q2-alignment: 2024.5.0
        q2-composition: 2024.5.0
        q2-cutadapt: 2024.5.0
        q2-dada2: 2024.5.0
        q2-deblur: 2024.5.0
        q2-demux: 2024.5.0
        q2-diversity: 2024.5.0
        q2-diversity-lib: 2024.5.0
        q2-emperor: 2024.5.0
        q2-feature-classifier: 2024.5.0
        q2-feature-table: 2024.5.0
        q2-fragment-insertion: 2024.5.0
        q2-longitudinal: 2024.5.0
        q2-metadata: 2024.5.0
        q2-mystery-stew: 2024.5.0
        q2-phylogeny: 2024.5.0
        q2-quality-control: 2024.5.0
        q2-quality-filter: 2024.5.0
        q2-sample-classifier: 2024.5.0
        q2-taxa: 2024.5.0
        q2-types: 2024.5.0
        q2-vsearch: 2024.5.0
        q2cli: 2024.5.0
        q2galaxy: 2024.5.0
        q2templates: 2024.5.0
        qiime2: 2024.5.0
        referencing: 0.35.1
        requests: 2.32.3
        rescript: 2024.5.0
        rfc3339-validator: 0.1.4
        rfc3986-validator: 0.1.1
        rpds-py: 0.18.1
        scikit-bio: 0.6.0
        scikit-learn: 1.4.2
        scipy: 1.13.0
        seaborn: 0.12.2
        sepp: 4.4.0
        setproctitle: 1.3.3
        setuptools: 70.0.0
        simplejson: 3.19.2
        sip: 6.7.12
        six: 1.16.0
        sniffio: 1.3.1
        soupsieve: '2.5'
        stack-data: 0.6.2
        statsmodels: 0.14.2
        tblib: 3.0.0
        terminado: 0.18.1
        threadpoolctl: 3.5.0
        tinycss2: 1.3.0
        toml: 0.10.2
        tomli: 2.0.1
        tomlkit: 0.12.5
        toolz: 0.12.1
        tornado: '6.4'
        tqdm: 4.66.4
        traitlets: 5.14.3
        typeguard: 4.3.0
        types-python-dateutil: 2.9.0.20240316
        typing-extensions: 4.12.1
        typing-utils: 0.1.0
        tzdata: '2024.1'
        tzlocal: '2.1'
        umap-learn: 0.5.5
        unicodedata2: 15.1.0
        unifrac: 1.3.0
        uri-template: 1.3.0
        urllib3: 2.2.1
        wcwidth: 0.2.13
        webcolors: '1.13'
        webencodings: 0.5.1
        websocket-client: 1.8.0
        wheel: 0.43.0
        widgetsnbextension: 4.0.11
        wrapt: 1.16.0
        xmltodict: 0.13.0
        xopen: 2.0.1
        yq: 3.4.3
        zipp: 3.17.0
        zlib-ng: 0.4.3
        zstandard: 0.22.0
```
