## Supplementary material for "Time-resolved bottlenecks reveal concurrent pathogen entry and growth during bacterial infection dynamics": Code 2: metadata.yaml

```
uuid: 43f97686-f37d-4c34-aae5-69031de79577
type: FeatureData[Taxonomy]
format: TSVTaxonomyDirectoryFormat
```
