## Supplementary material for "Time-resolved bottlenecks reveal concurrent pathogen entry and growth during bacterial infection dynamics": Code 2: metadata.yaml

```
uuid: 105714b1-e2d4-4d5d-9f36-5d9759d8a831
type: FeatureTable[Frequency]
format: BIOMV210DirFmt
```
