## Supplementary material for "Time-resolved bottlenecks reveal concurrent pathogen entry and growth during bacterial infection dynamics": Code 2: metadata.yaml

```
uuid: e0e7236f-1b20-496e-a3c7-225262155ac7
type: FeatureData[Sequence]
format: DNASequencesDirectoryFormat
```
