## Supplementary material for "Time-resolved bottlenecks reveal concurrent pathogen entry and growth during bacterial infection dynamics": Code 2: metadata.yaml

```
uuid: e5ce5c3f-bd2c-46ae-a7ab-ce0f1a3127b9
type: FeatureData[Sequence]
format: DNASequencesDirectoryFormat
```
