## Supplementary material for "Time-resolved bottlenecks reveal concurrent pathogen entry and growth during bacterial infection dynamics": Code 2: metadata.yaml

```
uuid: a5bb93bb-301b-4bc8-b8d2-fc12e75b6c8e
type: Visualization
format: null
```
