## Supplementary material for "Time-resolved bottlenecks reveal concurrent pathogen entry and growth during bacterial infection dynamics": Code 2: thenBy-license.txt

```
                                 Apache License
Version 2.0, January 2004
http://www.apache.org/licenses/

TERMS AND CONDITIONS FOR USE, REPRODUCTION, AND DISTRIBUTION

1. Definitions.

"License" shall mean the terms and conditions for use, reproduction,
and distribution as defined by Sections 1 through 9 of this document.

"Licensor" shall mean the copyright owner or entity authorized by
the copyright owner that is granting the License.

"Legal Entity" shall mean the union of the acting entity and all
other entities that control, are controlled by, or are under common
control with that entity. For the purposes of this definition,
"control" means (i) the power, direct or indirect, to cause the
direction or management of such entity, whether by contract or
otherwise, or (ii) ownership of fifty percent (50%) or more of the
outstanding shares, or (iii) beneficial ownership of such entity.

"You" (or "Your") shall mean an individual or Legal Entity
exercising permissions granted by this License.

"Source" form shall mean the preferred form for making modifications,
including but not limited to software source code, documentation
source, and configuration files.

"Object" form shall mean any form resulting from mechanical
transformation or translation of a Source form, including but
not limited to compiled object code, generated documentation,
and conversions to other media types.

"Work" shall mean the work of authorship, whether in Source or
Object form, made available under the License, as indicated by a
copyright notice that is included in or attached to the work
(an example is provided in the Appendix below).

"Derivative Works" shall mean any work, whether in Source or Object
form, that is based on (or derived from) the Work and for which the
editorial revisions, annotations, elaborations, or other modifications
represent, as a whole, an original work of authorship. For the purposes
of this License, Derivative Works shall not include works that remain
separable from, or merely link (or bind by name) to the interfaces of,
the Work and Derivative Works thereof.

"Contribution" shall mean any work of authorship, including
the original version of the Work and any modifications or additions
to that Work or Derivative Works thereof, that is intentionally
submitted to Licensor for inclusion in the Work by the copyright owner
or by an individual or Legal Entity authorized to submit on behalf of
the copyright owner. For the purposes of this definition, "submitted"
means any form of electronic, verbal, or written communication sent
to the Licensor or its representatives, including but not limited to
communication on electronic mailing lists, source code control systems,
and issue tracking systems that are managed by, or on behalf of, the
Licensor for the purpose of discussing and improving the Work, but
excluding communication that is conspicuously marked or otherwise
designated in writing by the copyright owner as "Not a Contribution."

"Contributor" shall mean Licensor and any individual or Legal Entity
on behalf of whom a Contribution has been received by Licensor and
subsequently incorporated within the Work.

2. Grant of Copyright License. Subject to the terms and conditions of
this License, each Contributor hereby grants to You a perpetual,
worldwide, non-exclusive, no-charge, royalty-free, irrevocable
copyright license to reproduce, prepare Derivative Works of,
publicly display, publicly perform, sublicense, and distribute the
Work and such Derivative Works in Source or Object form.

3. Grant of Patent License. Subject to the terms and conditions of
this License, each Contributor hereby grants to You a perpetual,
worldwide, non-exclusive, no-charge, royalty-free, irrevocable
(except as stated in this section) patent license to make, have made,
use, offer to sell, sell, import, and otherwise transfer the Work,
where such license applies only to those patent claims licensable
by such Contributor that are necessarily infringed by their
Contribution(s) alone or by combination of their Contribution(s)
with the Work to which such Contribution(s) was submitted. If You
institute patent litigation against any entity (including a
cross-claim or counterclaim in a lawsuit) alleging that the Work
or a Contribution incorporated within the Work constitutes direct
or contributory patent infringement, then any patent licenses
granted to You under this License for that Work shall terminate
as of the date such litigation is filed.

4. Redistribution. You may reproduce and distribute copies of the
Work or Derivative Works thereof in any medium, with or without
modifications, and in Source or Object form, provided that You
meet the following conditions:

(a) You must give any other recipients of the Work or
Derivative Works a copy of this License; and

(b) You must cause any modified files to carry prominent notices
stating that You changed the files; and

(c) You must retain, in the Source form of any Derivative Works
that You distribute, all copyright, patent, trademark, and
attribution notices from the Source form of the Work,
excluding those notices that do not pertain to any part of
the Derivative Works; and

(d) If the Work includes a "NOTICE" text file as part of its
distribution, then any Derivative Works that You distribute must
include a readable copy of the attribution notices contained
within such NOTICE file, excluding those notices that do not
pertain to any part of the Derivative Works, in at least one
of the following places: within a NOTICE text file distributed
as part of the Derivative Works; within the Source form or
documentation, if provided along with the Derivative Works; or,
within a display generated by the Derivative Works, if and
wherever such third-party notices normally appear. The contents
of the NOTICE file are for informational purposes only and
do not modify the License. You may add Your own attribution
notices within Derivative Works that You distribute, alongside
or as an addendum to the NOTICE text from the Work, provided
that such additional attribution notices cannot be construed
as modifying the License.

You may add Your own copyright statement to Your modifications and
may provide additional or different license terms and conditions
for use, reproduction, or distribution of Your modifications, or
for any such Derivative Works as a whole, provided Your use,
reproduction, and distribution of the Work otherwise complies with
the conditions stated in this License.

5. Submission of Contributions. Unless You explicitly state otherwise,
any Contribution intentionally submitted for inclusion in the Work
by You to the Licensor shall be under the terms and conditions of
this License, without any additional terms or conditions.
Notwithstanding the above, nothing herein shall supersede or modify
the terms of any separate license agreement you may have executed
with Licensor regarding such Contributions.

6. Trademarks. This License does not grant permission to use the trade
names, trademarks, service marks, or product names of the Licensor,
except as required for reasonable and customary use in describing the
origin of the Work and reproducing the content of the NOTICE file.

7. Disclaimer of Warranty. Unless required by applicable law or
agreed to in writing, Licensor provides the Work (and each
Contributor provides its Contributions) on an "AS IS" BASIS,
WITHOUT WARRANTIES OR CONDITIONS OF ANY KIND, either express or
implied, including, without limitation, any warranties or conditions
of TITLE, NON-INFRINGEMENT, MERCHANTABILITY, or FITNESS FOR A
PARTICULAR PURPOSE. You are solely responsible for determining the
appropriateness of using or redistributing the Work and assume any
risks associated with Your exercise of permissions under this License.

8. Limitation of Liability. In no event and under no legal theory,
whether in tort (including negligence), contract, or otherwise,
unless required by applicable law (such as deliberate and grossly
negligent acts) or agreed to in writing, shall any Contributor be
liable to You for damages, including any direct, indirect, special,
incidental, or consequential damages of any character arising as a
result of this License or out of the use or inability to use the
Work (including but not limited to damages for loss of goodwill,
work stoppage, computer failure or malfunction, or any and all
other commercial damages or losses), even if such Contributor
has been advised of the possibility of such damages.

9. Accepting Warranty or Additional Liability. While redistributing
the Work or Derivative Works thereof, You may choose to offer,
and charge a fee for, acceptance of support, warranty, indemnity,
or other liability obligations and/or rights consistent with this
License. However, in accepting such obligations, You may act only
on Your own behalf and on Your sole responsibility, not on behalf
of any other Contributor, and only if You agree to indemnify,
defend, and hold each Contributor harmless for any liability
incurred by, or claims asserted against, such Contributor by reason
of your accepting any such warranty or additional liability.

END OF TERMS AND CONDITIONS

APPENDIX: How to apply the Apache License to your work.

To apply the Apache License to your work, attach the following
boilerplate notice, with the fields enclosed by brackets "{}"
replaced with your own identifying information. (Don't include
the brackets!)  The text should be enclosed in the appropriate
comment syntax for the file format. We also recommend that a
file or class name and description of purpose be included on the
same "printed page" as the copyright notice for easier
identification within third-party archives.

Copyright {yyyy} {name of copyright owner}

Licensed under the Apache License, Version 2.0 (the "License");
you may not use this file except in compliance with the License.
You may obtain a copy of the License at

http://www.apache.org/licenses/LICENSE-2.0

Unless required by applicable law or agreed to in writing, software
distributed under the License is distributed on an "AS IS" BASIS,
WITHOUT WARRANTIES OR CONDITIONS OF ANY KIND, either express or implied.
See the License for the specific language governing permissions and
limitations under the License.
```
