## Supplementary material for "Time-resolved bottlenecks reveal concurrent pathogen entry and growth during bacterial infection dynamics": Code 2: level-1.jsonp

```
load_data(1,["Internal_Barcode_Run02", "Unassigned", "Internal_Barcode_Run03", "Internal_Barcode_Run07", "Internal_Barcode_Run01", "Internal_Barcode_Run04", "Internal_Barcode_Run06", "Internal_Barcode_Run05"],["index", "Internal_Barcode_Run02", "Unassigned", "Internal_Barcode_Run03", "Internal_Barcode_Run07", "Internal_Barcode_Run01", "Internal_Barcode_Run04", "Internal_Barcode_Run06", "Internal_Barcode_Run05"],[{"index":"Barcode01","Internal_Barcode_Run02":45976.0,"Unassigned":460.0,"Internal_Barcode_Run03":35.0,"Internal_Barcode_Run07":22.0,"Internal_Barcode_Run01":123.0,"Internal_Barcode_Run04":14.0,"Internal_Barcode_Run06":27.0,"Internal_Barcode_Run05":1.0},{"index":"Barcode02","Internal_Barcode_Run02":64711.0,"Unassigned":713.0,"Internal_Barcode_Run03":31.0,"Internal_Barcode_Run07":34.0,"Internal_Barcode_Run01":147.0,"Internal_Barcode_Run04":12.0,"Internal_Barcode_Run06":13.0,"Internal_Barcode_Run05":5.0},{"index":"Barcode03","Internal_Barcode_Run02":25810.0,"Unassigned":273.0,"Internal_Barcode_Run03":10.0,"Internal_Barcode_Run07":10.0,"Internal_Barcode_Run01":52.0,"Internal_Barcode_Run04":6.0,"Internal_Barcode_Run06":10.0,"Internal_Barcode_Run05":2.0},{"index":"Barcode04","Internal_Barcode_Run02":61910.0,"Unassigned":525.0,"Internal_Barcode_Run03":29.0,"Internal_Barcode_Run07":30.0,"Internal_Barcode_Run01":106.0,"Internal_Barcode_Run04":13.0,"Internal_Barcode_Run06":15.0,"Internal_Barcode_Run05":4.0},{"index":"Barcode05","Internal_Barcode_Run02":67615.0,"Unassigned":704.0,"Internal_Barcode_Run03":35.0,"Internal_Barcode_Run07":30.0,"Internal_Barcode_Run01":141.0,"Internal_Barcode_Run04":17.0,"Internal_Barcode_Run06":22.0,"Internal_Barcode_Run05":1.0},{"index":"Barcode06","Internal_Barcode_Run02":84865.0,"Unassigned":682.0,"Internal_Barcode_Run03":35.0,"Internal_Barcode_Run07":49.0,"Internal_Barcode_Run01":190.0,"Internal_Barcode_Run04":15.0,"Internal_Barcode_Run06":41.0,"Internal_Barcode_Run05":2.0},{"index":"Barcode07","Internal_Barcode_Run02":37960.0,"Unassigned":358.0,"Internal_Barcode_Run03":11.0,"Internal_Barcode_Run07":17.0,"Internal_Barcode_Run01":99.0,"Internal_Barcode_Run04":8.0,"Internal_Barcode_Run06":13.0,"Internal_Barcode_Run05":1.0},{"index":"Barcode08","Internal_Barcode_Run02":44360.0,"Unassigned":344.0,"Internal_Barcode_Run03":23.0,"Internal_Barcode_Run07":19.0,"Internal_Barcode_Run01":98.0,"Internal_Barcode_Run04":7.0,"Internal_Barcode_Run06":17.0,"Internal_Barcode_Run05":1.0},{"index":"Barcode09","Internal_Barcode_Run02":39943.0,"Unassigned":325.0,"Internal_Barcode_Run03":12.0,"Internal_Barcode_Run07":14.0,"Internal_Barcode_Run01":87.0,"Internal_Barcode_Run04":6.0,"Internal_Barcode_Run06":15.0,"Internal_Barcode_Run05":0.0},{"index":"Barcode10","Internal_Barcode_Run02":33245.0,"Unassigned":274.0,"Internal_Barcode_Run03":14.0,"Internal_Barcode_Run07":20.0,"Internal_Barcode_Run01":65.0,"Internal_Barcode_Run04":10.0,"Internal_Barcode_Run06":12.0,"Internal_Barcode_Run05":1.0},{"index":"Barcode11","Internal_Barcode_Run02":43802.0,"Unassigned":400.0,"Internal_Barcode_Run03":19.0,"Internal_Barcode_Run07":28.0,"Internal_Barcode_Run01":114.0,"Internal_Barcode_Run04":8.0,"Internal_Barcode_Run06":12.0,"Internal_Barcode_Run05":1.0},{"index":"Barcode12","Internal_Barcode_Run02":24020.0,"Unassigned":417.0,"Internal_Barcode_Run03":23.0,"Internal_Barcode_Run07":20.0,"Internal_Barcode_Run01":82.0,"Internal_Barcode_Run04":11.0,"Internal_Barcode_Run06":13.0,"Internal_Barcode_Run05":3.0},{"index":"Barcode13","Internal_Barcode_Run02":45653.0,"Unassigned":446.0,"Internal_Barcode_Run03":26.0,"Internal_Barcode_Run07":27.0,"Internal_Barcode_Run01":83.0,"Internal_Barcode_Run04":14.0,"Internal_Barcode_Run06":19.0,"Internal_Barcode_Run05":0.0},{"index":"Barcode14","Internal_Barcode_Run02":29986.0,"Unassigned":254.0,"Internal_Barcode_Run03":13.0,"Internal_Barcode_Run07":16.0,"Internal_Barcode_Run01":63.0,"Internal_Barcode_Run04":11.0,"Internal_Barcode_Run06":13.0,"Internal_Barcode_Run05":2.0},{"index":"Barcode15","Internal_Barcode_Run02":33851.0,"Unassigned":338.0,"Internal_Barcode_Run03":14.0,"Internal_Barcode_Run07":17.0,"Internal_Barcode_Run01":87.0,"Internal_Barcode_Run04":12.0,"Internal_Barcode_Run06":6.0,"Internal_Barcode_Run05":0.0},{"index":"Barcode16","Internal_Barcode_Run02":56021.0,"Unassigned":675.0,"Internal_Barcode_Run03":22.0,"Internal_Barcode_Run07":31.0,"Internal_Barcode_Run01":154.0,"Internal_Barcode_Run04":20.0,"Internal_Barcode_Run06":33.0,"Internal_Barcode_Run05":3.0},{"index":"Barcode17","Internal_Barcode_Run02":28950.0,"Unassigned":524.0,"Internal_Barcode_Run03":14.0,"Internal_Barcode_Run07":23.0,"Internal_Barcode_Run01":55.0,"Internal_Barcode_Run04":9.0,"Internal_Barcode_Run06":6.0,"Internal_Barcode_Run05":2.0},{"index":"Barcode18","Internal_Barcode_Run02":48940.0,"Unassigned":543.0,"Internal_Barcode_Run03":27.0,"Internal_Barcode_Run07":30.0,"Internal_Barcode_Run01":104.0,"Internal_Barcode_Run04":13.0,"Internal_Barcode_Run06":17.0,"Internal_Barcode_Run05":4.0},{"index":"Barcode19","Internal_Barcode_Run02":55092.0,"Unassigned":510.0,"Internal_Barcode_Run03":20.0,"Internal_Barcode_Run07":27.0,"Internal_Barcode_Run01":107.0,"Internal_Barcode_Run04":7.0,"Internal_Barcode_Run06":16.0,"Internal_Barcode_Run05":3.0},{"index":"Barcode20","Internal_Barcode_Run02":80760.0,"Unassigned":746.0,"Internal_Barcode_Run03":40.0,"Internal_Barcode_Run07":31.0,"Internal_Barcode_Run01":149.0,"Internal_Barcode_Run04":17.0,"Internal_Barcode_Run06":20.0,"Internal_Barcode_Run05":2.0},{"index":"Barcode21","Internal_Barcode_Run02":29659.0,"Unassigned":278.0,"Internal_Barcode_Run03":10.0,"Internal_Barcode_Run07":18.0,"Internal_Barcode_Run01":54.0,"Internal_Barcode_Run04":1.0,"Internal_Barcode_Run06":11.0,"Internal_Barcode_Run05":2.0},{"index":"Barcode22","Internal_Barcode_Run02":42058.0,"Unassigned":392.0,"Internal_Barcode_Run03":32.0,"Internal_Barcode_Run07":20.0,"Internal_Barcode_Run01":82.0,"Internal_Barcode_Run04":6.0,"Internal_Barcode_Run06":15.0,"Internal_Barcode_Run05":1.0},{"index":"Barcode23","Internal_Barcode_Run02":54164.0,"Unassigned":815.0,"Internal_Barcode_Run03":33.0,"Internal_Barcode_Run07":35.0,"Internal_Barcode_Run01":138.0,"Internal_Barcode_Run04":21.0,"Internal_Barcode_Run06":24.0,"Internal_Barcode_Run05":6.0},{"index":"Barcode24","Internal_Barcode_Run02":32570.0,"Unassigned":351.0,"Internal_Barcode_Run03":13.0,"Internal_Barcode_Run07":22.0,"Internal_Barcode_Run01":59.0,"Internal_Barcode_Run04":9.0,"Internal_Barcode_Run06":8.0,"Internal_Barcode_Run05":2.0},{"index":"Barcode26","Internal_Barcode_Run02":29309.0,"Unassigned":193.0,"Internal_Barcode_Run03":17.0,"Internal_Barcode_Run07":15.0,"Internal_Barcode_Run01":47.0,"Internal_Barcode_Run04":8.0,"Internal_Barcode_Run06":6.0,"Internal_Barcode_Run05":1.0},{"index":"Barcode27","Internal_Barcode_Run02":27547.0,"Unassigned":333.0,"Internal_Barcode_Run03":14.0,"Internal_Barcode_Run07":11.0,"Internal_Barcode_Run01":54.0,"Internal_Barcode_Run04":10.0,"Internal_Barcode_Run06":10.0,"Internal_Barcode_Run05":1.0},{"index":"Barcode28","Internal_Barcode_Run02":26136.0,"Unassigned":412.0,"Internal_Barcode_Run03":12.0,"Internal_Barcode_Run07":11.0,"Internal_Barcode_Run01":62.0,"Internal_Barcode_Run04":6.0,"Internal_Barcode_Run06":9.0,"Internal_Barcode_Run05":0.0},{"index":"Barcode29","Internal_Barcode_Run02":58894.0,"Unassigned":1282.0,"Internal_Barcode_Run03":31.0,"Internal_Barcode_Run07":31.0,"Internal_Barcode_Run01":99.0,"Internal_Barcode_Run04":16.0,"Internal_Barcode_Run06":13.0,"Internal_Barcode_Run05":1.0},{"index":"Barcode30","Internal_Barcode_Run02":21081.0,"Unassigned":296.0,"Internal_Barcode_Run03":10.0,"Internal_Barcode_Run07":11.0,"Internal_Barcode_Run01":57.0,"Internal_Barcode_Run04":4.0,"Internal_Barcode_Run06":8.0,"Internal_Barcode_Run05":2.0},{"index":"Barcode31","Internal_Barcode_Run02":53432.0,"Unassigned":424.0,"Internal_Barcode_Run03":19.0,"Internal_Barcode_Run07":21.0,"Internal_Barcode_Run01":73.0,"Internal_Barcode_Run04":5.0,"Internal_Barcode_Run06":14.0,"Internal_Barcode_Run05":2.0},{"index":"Barcode32","Internal_Barcode_Run02":30399.0,"Unassigned":254.0,"Internal_Barcode_Run03":11.0,"Internal_Barcode_Run07":16.0,"Internal_Barcode_Run01":56.0,"Internal_Barcode_Run04":5.0,"Internal_Barcode_Run06":8.0,"Internal_Barcode_Run05":0.0},{"index":"Barcode33","Internal_Barcode_Run02":45365.0,"Unassigned":414.0,"Internal_Barcode_Run03":34.0,"Internal_Barcode_Run07":28.0,"Internal_Barcode_Run01":95.0,"Internal_Barcode_Run04":10.0,"Internal_Barcode_Run06":11.0,"Internal_Barcode_Run05":0.0},{"index":"Barcode34","Internal_Barcode_Run02":32947.0,"Unassigned":276.0,"Internal_Barcode_Run03":24.0,"Internal_Barcode_Run07":34.0,"Internal_Barcode_Run01":55.0,"Internal_Barcode_Run04":6.0,"Internal_Barcode_Run06":13.0,"Internal_Barcode_Run05":3.0},{"index":"Barcode35","Internal_Barcode_Run02":47043.0,"Unassigned":374.0,"Internal_Barcode_Run03":11.0,"Internal_Barcode_Run07":24.0,"Internal_Barcode_Run01":104.0,"Internal_Barcode_Run04":13.0,"Internal_Barcode_Run06":24.0,"Internal_Barcode_Run05":1.0},{"index":"Barcode38","Internal_Barcode_Run02":29967.0,"Unassigned":242.0,"Internal_Barcode_Run03":60.0,"Internal_Barcode_Run07":14.0,"Internal_Barcode_Run01":57.0,"Internal_Barcode_Run04":4.0,"Internal_Barcode_Run06":13.0,"Internal_Barcode_Run05":1.0},{"index":"Barcode39","Internal_Barcode_Run02":32743.0,"Unassigned":283.0,"Internal_Barcode_Run03":12.0,"Internal_Barcode_Run07":10.0,"Internal_Barcode_Run01":77.0,"Internal_Barcode_Run04":9.0,"Internal_Barcode_Run06":13.0,"Internal_Barcode_Run05":3.0},{"index":"Barcode40","Internal_Barcode_Run02":46850.0,"Unassigned":432.0,"Internal_Barcode_Run03":16.0,"Internal_Barcode_Run07":23.0,"Internal_Barcode_Run01":104.0,"Internal_Barcode_Run04":12.0,"Internal_Barcode_Run06":18.0,"Internal_Barcode_Run05":4.0},{"index":"Barcode41","Internal_Barcode_Run02":24652.0,"Unassigned":238.0,"Internal_Barcode_Run03":12.0,"Internal_Barcode_Run07":13.0,"Internal_Barcode_Run01":61.0,"Internal_Barcode_Run04":4.0,"Internal_Barcode_Run06":6.0,"Internal_Barcode_Run05":0.0},{"index":"Barcode42","Internal_Barcode_Run02":46957.0,"Unassigned":501.0,"Internal_Barcode_Run03":15.0,"Internal_Barcode_Run07":26.0,"Internal_Barcode_Run01":93.0,"Internal_Barcode_Run04":7.0,"Internal_Barcode_Run06":16.0,"Internal_Barcode_Run05":2.0},{"index":"Barcode43","Internal_Barcode_Run02":33733.0,"Unassigned":711.0,"Internal_Barcode_Run03":18.0,"Internal_Barcode_Run07":34.0,"Internal_Barcode_Run01":93.0,"Internal_Barcode_Run04":11.0,"Internal_Barcode_Run06":16.0,"Internal_Barcode_Run05":4.0},{"index":"Barcode44","Internal_Barcode_Run02":36430.0,"Unassigned":331.0,"Internal_Barcode_Run03":27.0,"Internal_Barcode_Run07":13.0,"Internal_Barcode_Run01":66.0,"Internal_Barcode_Run04":4.0,"Internal_Barcode_Run06":12.0,"Internal_Barcode_Run05":0.0},{"index":"Barcode45","Internal_Barcode_Run02":36836.0,"Unassigned":375.0,"Internal_Barcode_Run03":13.0,"Internal_Barcode_Run07":14.0,"Internal_Barcode_Run01":83.0,"Internal_Barcode_Run04":12.0,"Internal_Barcode_Run06":10.0,"Internal_Barcode_Run05":0.0},{"index":"Barcode46","Internal_Barcode_Run02":37097.0,"Unassigned":461.0,"Internal_Barcode_Run03":14.0,"Internal_Barcode_Run07":21.0,"Internal_Barcode_Run01":70.0,"Internal_Barcode_Run04":8.0,"Internal_Barcode_Run06":16.0,"Internal_Barcode_Run05":5.0},{"index":"Barcode47","Internal_Barcode_Run02":46786.0,"Unassigned":354.0,"Internal_Barcode_Run03":15.0,"Internal_Barcode_Run07":30.0,"Internal_Barcode_Run01":72.0,"Internal_Barcode_Run04":11.0,"Internal_Barcode_Run06":22.0,"Internal_Barcode_Run05":0.0},{"index":"Barcode48","Internal_Barcode_Run02":43108.0,"Unassigned":340.0,"Internal_Barcode_Run03":12.0,"Internal_Barcode_Run07":34.0,"Internal_Barcode_Run01":58.0,"Internal_Barcode_Run04":8.0,"Internal_Barcode_Run06":7.0,"Internal_Barcode_Run05":2.0},{"index":"Barcode49","Internal_Barcode_Run02":27004.0,"Unassigned":251.0,"Internal_Barcode_Run03":14.0,"Internal_Barcode_Run07":13.0,"Internal_Barcode_Run01":46.0,"Internal_Barcode_Run04":11.0,"Internal_Barcode_Run06":4.0,"Internal_Barcode_Run05":0.0},{"index":"Barcode50","Internal_Barcode_Run02":61643.0,"Unassigned":706.0,"Internal_Barcode_Run03":31.0,"Internal_Barcode_Run07":35.0,"Internal_Barcode_Run01":135.0,"Internal_Barcode_Run04":19.0,"Internal_Barcode_Run06":21.0,"Internal_Barcode_Run05":2.0},{"index":"Barcode51","Internal_Barcode_Run02":41782.0,"Unassigned":332.0,"Internal_Barcode_Run03":13.0,"Internal_Barcode_Run07":22.0,"Internal_Barcode_Run01":91.0,"Internal_Barcode_Run04":10.0,"Internal_Barcode_Run06":10.0,"Internal_Barcode_Run05":1.0},{"index":"Barcode52","Internal_Barcode_Run02":37488.0,"Unassigned":256.0,"Internal_Barcode_Run03":6.0,"Internal_Barcode_Run07":14.0,"Internal_Barcode_Run01":75.0,"Internal_Barcode_Run04":7.0,"Internal_Barcode_Run06":15.0,"Internal_Barcode_Run05":3.0},{"index":"Barcode53","Internal_Barcode_Run02":40074.0,"Unassigned":374.0,"Internal_Barcode_Run03":24.0,"Internal_Barcode_Run07":13.0,"Internal_Barcode_Run01":85.0,"Internal_Barcode_Run04":4.0,"Internal_Barcode_Run06":13.0,"Internal_Barcode_Run05":3.0},{"index":"Barcode54","Internal_Barcode_Run02":45640.0,"Unassigned":398.0,"Internal_Barcode_Run03":8.0,"Internal_Barcode_Run07":23.0,"Internal_Barcode_Run01":78.0,"Internal_Barcode_Run04":15.0,"Internal_Barcode_Run06":19.0,"Internal_Barcode_Run05":1.0},{"index":"Barcode55","Internal_Barcode_Run02":10908.0,"Unassigned":246.0,"Internal_Barcode_Run03":7.0,"Internal_Barcode_Run07":11.0,"Internal_Barcode_Run01":30.0,"Internal_Barcode_Run04":3.0,"Internal_Barcode_Run06":6.0,"Internal_Barcode_Run05":0.0},{"index":"Barcode56","Internal_Barcode_Run02":26888.0,"Unassigned":427.0,"Internal_Barcode_Run03":15.0,"Internal_Barcode_Run07":10.0,"Internal_Barcode_Run01":67.0,"Internal_Barcode_Run04":13.0,"Internal_Barcode_Run06":4.0,"Internal_Barcode_Run05":0.0},{"index":"Barcode57","Internal_Barcode_Run02":27217.0,"Unassigned":231.0,"Internal_Barcode_Run03":17.0,"Internal_Barcode_Run07":14.0,"Internal_Barcode_Run01":38.0,"Internal_Barcode_Run04":6.0,"Internal_Barcode_Run06":4.0,"Internal_Barcode_Run05":1.0},{"index":"Barcode58","Internal_Barcode_Run02":11727.0,"Unassigned":251.0,"Internal_Barcode_Run03":5.0,"Internal_Barcode_Run07":6.0,"Internal_Barcode_Run01":27.0,"Internal_Barcode_Run04":3.0,"Internal_Barcode_Run06":3.0,"Internal_Barcode_Run05":3.0},{"index":"Barcode59","Internal_Barcode_Run02":78082.0,"Unassigned":823.0,"Internal_Barcode_Run03":32.0,"Internal_Barcode_Run07":28.0,"Internal_Barcode_Run01":145.0,"Internal_Barcode_Run04":14.0,"Internal_Barcode_Run06":15.0,"Internal_Barcode_Run05":3.0},{"index":"Barcode60","Internal_Barcode_Run02":46630.0,"Unassigned":430.0,"Internal_Barcode_Run03":10.0,"Internal_Barcode_Run07":20.0,"Internal_Barcode_Run01":105.0,"Internal_Barcode_Run04":8.0,"Internal_Barcode_Run06":15.0,"Internal_Barcode_Run05":3.0},{"index":"Barcode61","Internal_Barcode_Run02":21686.0,"Unassigned":174.0,"Internal_Barcode_Run03":8.0,"Internal_Barcode_Run07":12.0,"Internal_Barcode_Run01":52.0,"Internal_Barcode_Run04":3.0,"Internal_Barcode_Run06":10.0,"Internal_Barcode_Run05":1.0},{"index":"Barcode63","Internal_Barcode_Run02":98838.0,"Unassigned":1558.0,"Internal_Barcode_Run03":52.0,"Internal_Barcode_Run07":60.0,"Internal_Barcode_Run01":290.0,"Internal_Barcode_Run04":25.0,"Internal_Barcode_Run06":42.0,"Internal_Barcode_Run05":8.0},{"index":"Barcode64","Internal_Barcode_Run02":30398.0,"Unassigned":334.0,"Internal_Barcode_Run03":14.0,"Internal_Barcode_Run07":18.0,"Internal_Barcode_Run01":68.0,"Internal_Barcode_Run04":3.0,"Internal_Barcode_Run06":15.0,"Internal_Barcode_Run05":0.0},{"index":"Barcode65","Internal_Barcode_Run02":58104.0,"Unassigned":1029.0,"Internal_Barcode_Run03":31.0,"Internal_Barcode_Run07":51.0,"Internal_Barcode_Run01":169.0,"Internal_Barcode_Run04":11.0,"Internal_Barcode_Run06":31.0,"Internal_Barcode_Run05":5.0},{"index":"Barcode66","Internal_Barcode_Run02":50136.0,"Unassigned":613.0,"Internal_Barcode_Run03":27.0,"Internal_Barcode_Run07":26.0,"Internal_Barcode_Run01":122.0,"Internal_Barcode_Run04":9.0,"Internal_Barcode_Run06":19.0,"Internal_Barcode_Run05":7.0},{"index":"Barcode67","Internal_Barcode_Run02":50496.0,"Unassigned":490.0,"Internal_Barcode_Run03":29.0,"Internal_Barcode_Run07":25.0,"Internal_Barcode_Run01":116.0,"Internal_Barcode_Run04":5.0,"Internal_Barcode_Run06":18.0,"Internal_Barcode_Run05":3.0},{"index":"Barcode68","Internal_Barcode_Run02":33181.0,"Unassigned":360.0,"Internal_Barcode_Run03":22.0,"Internal_Barcode_Run07":35.0,"Internal_Barcode_Run01":86.0,"Internal_Barcode_Run04":4.0,"Internal_Barcode_Run06":16.0,"Internal_Barcode_Run05":3.0},{"index":"Barcode69","Internal_Barcode_Run02":46860.0,"Unassigned":298.0,"Internal_Barcode_Run03":14.0,"Internal_Barcode_Run07":18.0,"Internal_Barcode_Run01":97.0,"Internal_Barcode_Run04":11.0,"Internal_Barcode_Run06":19.0,"Internal_Barcode_Run05":3.0},{"index":"Barcode70","Internal_Barcode_Run02":26463.0,"Unassigned":165.0,"Internal_Barcode_Run03":11.0,"Internal_Barcode_Run07":11.0,"Internal_Barcode_Run01":70.0,"Internal_Barcode_Run04":3.0,"Internal_Barcode_Run06":11.0,"Internal_Barcode_Run05":1.0},{"index":"Barcode71","Internal_Barcode_Run02":38492.0,"Unassigned":389.0,"Internal_Barcode_Run03":13.0,"Internal_Barcode_Run07":15.0,"Internal_Barcode_Run01":110.0,"Internal_Barcode_Run04":6.0,"Internal_Barcode_Run06":12.0,"Internal_Barcode_Run05":2.0},{"index":"Barcode72","Internal_Barcode_Run02":52629.0,"Unassigned":509.0,"Internal_Barcode_Run03":21.0,"Internal_Barcode_Run07":26.0,"Internal_Barcode_Run01":133.0,"Internal_Barcode_Run04":15.0,"Internal_Barcode_Run06":19.0,"Internal_Barcode_Run05":3.0},{"index":"Barcode73","Internal_Barcode_Run02":41350.0,"Unassigned":395.0,"Internal_Barcode_Run03":17.0,"Internal_Barcode_Run07":19.0,"Internal_Barcode_Run01":78.0,"Internal_Barcode_Run04":6.0,"Internal_Barcode_Run06":13.0,"Internal_Barcode_Run05":1.0},{"index":"Barcode74","Internal_Barcode_Run02":72867.0,"Unassigned":697.0,"Internal_Barcode_Run03":33.0,"Internal_Barcode_Run07":29.0,"Internal_Barcode_Run01":156.0,"Internal_Barcode_Run04":10.0,"Internal_Barcode_Run06":23.0,"Internal_Barcode_Run05":4.0},{"index":"Barcode75","Internal_Barcode_Run02":28403.0,"Unassigned":260.0,"Internal_Barcode_Run03":13.0,"Internal_Barcode_Run07":17.0,"Internal_Barcode_Run01":44.0,"Internal_Barcode_Run04":5.0,"Internal_Barcode_Run06":10.0,"Internal_Barcode_Run05":0.0},{"index":"Barcode76","Internal_Barcode_Run02":50715.0,"Unassigned":395.0,"Internal_Barcode_Run03":24.0,"Internal_Barcode_Run07":39.0,"Internal_Barcode_Run01":90.0,"Internal_Barcode_Run04":10.0,"Internal_Barcode_Run06":24.0,"Internal_Barcode_Run05":1.0},{"index":"Barcode77","Internal_Barcode_Run02":31984.0,"Unassigned":388.0,"Internal_Barcode_Run03":15.0,"Internal_Barcode_Run07":22.0,"Internal_Barcode_Run01":59.0,"Internal_Barcode_Run04":7.0,"Internal_Barcode_Run06":12.0,"Internal_Barcode_Run05":1.0},{"index":"Barcode78","Internal_Barcode_Run02":14100.0,"Unassigned":238.0,"Internal_Barcode_Run03":5.0,"Internal_Barcode_Run07":11.0,"Internal_Barcode_Run01":41.0,"Internal_Barcode_Run04":7.0,"Internal_Barcode_Run06":6.0,"Internal_Barcode_Run05":1.0},{"index":"Barcode79","Internal_Barcode_Run02":68104.0,"Unassigned":735.0,"Internal_Barcode_Run03":27.0,"Internal_Barcode_Run07":49.0,"Internal_Barcode_Run01":149.0,"Internal_Barcode_Run04":34.0,"Internal_Barcode_Run06":33.0,"Internal_Barcode_Run05":4.0},{"index":"Barcode80","Internal_Barcode_Run02":60607.0,"Unassigned":539.0,"Internal_Barcode_Run03":18.0,"Internal_Barcode_Run07":39.0,"Internal_Barcode_Run01":162.0,"Internal_Barcode_Run04":31.0,"Internal_Barcode_Run06":18.0,"Internal_Barcode_Run05":1.0},{"index":"Barcode81","Internal_Barcode_Run02":28476.0,"Unassigned":604.0,"Internal_Barcode_Run03":21.0,"Internal_Barcode_Run07":35.0,"Internal_Barcode_Run01":82.0,"Internal_Barcode_Run04":13.0,"Internal_Barcode_Run06":15.0,"Internal_Barcode_Run05":5.0},{"index":"Barcode82","Internal_Barcode_Run02":29479.0,"Unassigned":290.0,"Internal_Barcode_Run03":16.0,"Internal_Barcode_Run07":12.0,"Internal_Barcode_Run01":68.0,"Internal_Barcode_Run04":8.0,"Internal_Barcode_Run06":9.0,"Internal_Barcode_Run05":2.0},{"index":"Barcode83","Internal_Barcode_Run02":72763.0,"Unassigned":597.0,"Internal_Barcode_Run03":30.0,"Internal_Barcode_Run07":139.0,"Internal_Barcode_Run01":76.0,"Internal_Barcode_Run04":10.0,"Internal_Barcode_Run06":15.0,"Internal_Barcode_Run05":4.0},{"index":"Barcode85","Internal_Barcode_Run02":5357.0,"Unassigned":109.0,"Internal_Barcode_Run03":3.0,"Internal_Barcode_Run07":4.0,"Internal_Barcode_Run01":9.0,"Internal_Barcode_Run04":1.0,"Internal_Barcode_Run06":1.0,"Internal_Barcode_Run05":0.0},{"index":"Barcode86","Internal_Barcode_Run02":7528.0,"Unassigned":163.0,"Internal_Barcode_Run03":5.0,"Internal_Barcode_Run07":12.0,"Internal_Barcode_Run01":15.0,"Internal_Barcode_Run04":4.0,"Internal_Barcode_Run06":4.0,"Internal_Barcode_Run05":0.0},{"index":"Barcode87","Internal_Barcode_Run02":4300.0,"Unassigned":134.0,"Internal_Barcode_Run03":2.0,"Internal_Barcode_Run07":6.0,"Internal_Barcode_Run01":11.0,"Internal_Barcode_Run04":1.0,"Internal_Barcode_Run06":4.0,"Internal_Barcode_Run05":0.0},{"index":"Barcode88","Internal_Barcode_Run02":15859.0,"Unassigned":367.0,"Internal_Barcode_Run03":7.0,"Internal_Barcode_Run07":6.0,"Internal_Barcode_Run01":39.0,"Internal_Barcode_Run04":4.0,"Internal_Barcode_Run06":4.0,"Internal_Barcode_Run05":1.0},{"index":"Barcode89","Internal_Barcode_Run02":2638.0,"Unassigned":80.0,"Internal_Barcode_Run03":3.0,"Internal_Barcode_Run07":3.0,"Internal_Barcode_Run01":8.0,"Internal_Barcode_Run04":0.0,"Internal_Barcode_Run06":1.0,"Internal_Barcode_Run05":0.0},{"index":"Barcode90","Internal_Barcode_Run02":3593.0,"Unassigned":91.0,"Internal_Barcode_Run03":3.0,"Internal_Barcode_Run07":3.0,"Internal_Barcode_Run01":15.0,"Internal_Barcode_Run04":2.0,"Internal_Barcode_Run06":4.0,"Internal_Barcode_Run05":1.0},{"index":"Barcode91","Internal_Barcode_Run02":1066.0,"Unassigned":43.0,"Internal_Barcode_Run03":1.0,"Internal_Barcode_Run07":1.0,"Internal_Barcode_Run01":2.0,"Internal_Barcode_Run04":0.0,"Internal_Barcode_Run06":2.0,"Internal_Barcode_Run05":0.0},{"index":"Barcode92","Internal_Barcode_Run02":7497.0,"Unassigned":270.0,"Internal_Barcode_Run03":5.0,"Internal_Barcode_Run07":3.0,"Internal_Barcode_Run01":22.0,"Internal_Barcode_Run04":3.0,"Internal_Barcode_Run06":5.0,"Internal_Barcode_Run05":1.0},{"index":"Barcode93","Internal_Barcode_Run02":29414.0,"Unassigned":519.0,"Internal_Barcode_Run03":16.0,"Internal_Barcode_Run07":16.0,"Internal_Barcode_Run01":73.0,"Internal_Barcode_Run04":9.0,"Internal_Barcode_Run06":8.0,"Internal_Barcode_Run05":2.0},{"index":"Barcode94","Internal_Barcode_Run02":15908.0,"Unassigned":224.0,"Internal_Barcode_Run03":6.0,"Internal_Barcode_Run07":11.0,"Internal_Barcode_Run01":54.0,"Internal_Barcode_Run04":1.0,"Internal_Barcode_Run06":14.0,"Internal_Barcode_Run05":2.0},{"index":"Barcode95","Internal_Barcode_Run02":13640.0,"Unassigned":307.0,"Internal_Barcode_Run03":6.0,"Internal_Barcode_Run07":6.0,"Internal_Barcode_Run01":29.0,"Internal_Barcode_Run04":4.0,"Internal_Barcode_Run06":5.0,"Internal_Barcode_Run05":0.0},{"index":"Barcode96","Internal_Barcode_Run02":5089.0,"Unassigned":435.0,"Internal_Barcode_Run03":3.0,"Internal_Barcode_Run07":6.0,"Internal_Barcode_Run01":17.0,"Internal_Barcode_Run04":2.0,"Internal_Barcode_Run06":2.0,"Internal_Barcode_Run05":0.0},{"index":"Barcode25","Internal_Barcode_Run02":33289.0,"Unassigned":251.0,"Internal_Barcode_Run03":14.0,"Internal_Barcode_Run07":22.0,"Internal_Barcode_Run01":79.0,"Internal_Barcode_Run04":6.0,"Internal_Barcode_Run06":9.0,"Internal_Barcode_Run05":0.0},{"index":"Barcode36","Internal_Barcode_Run02":45008.0,"Unassigned":336.0,"Internal_Barcode_Run03":12.0,"Internal_Barcode_Run07":19.0,"Internal_Barcode_Run01":84.0,"Internal_Barcode_Run04":7.0,"Internal_Barcode_Run06":14.0,"Internal_Barcode_Run05":7.0},{"index":"Barcode37","Internal_Barcode_Run02":38933.0,"Unassigned":369.0,"Internal_Barcode_Run03":31.0,"Internal_Barcode_Run07":18.0,"Internal_Barcode_Run01":71.0,"Internal_Barcode_Run04":6.0,"Internal_Barcode_Run06":17.0,"Internal_Barcode_Run05":0.0},{"index":"Barcode62","Internal_Barcode_Run02":28463.0,"Unassigned":262.0,"Internal_Barcode_Run03":19.0,"Internal_Barcode_Run07":12.0,"Internal_Barcode_Run01":46.0,"Internal_Barcode_Run04":4.0,"Internal_Barcode_Run06":14.0,"Internal_Barcode_Run05":0.0},{"index":"Barcode84","Internal_Barcode_Run02":41282.0,"Unassigned":379.0,"Internal_Barcode_Run03":14.0,"Internal_Barcode_Run07":85.0,"Internal_Barcode_Run01":27.0,"Internal_Barcode_Run04":8.0,"Internal_Barcode_Run06":11.0,"Internal_Barcode_Run05":1.0}]);
```
