## Supplementary material for "Time-resolved bottlenecks reveal concurrent pathogen entry and growth during bacterial infection dynamics": Code 2: metadata.yaml

```
uuid: 4c273c35-9018-4e5c-9a99-32b0c72be95c
type: Visualization
format: null
```
