## Supplementary material for "Time-resolved bottlenecks reveal concurrent pathogen entry and growth during bacterial infection dynamics": Code 2: metadata.yaml

```
uuid: 669b8630-a697-4219-9873-35000c2fbdb2
type: FeatureData[Taxonomy]
format: TSVTaxonomyDirectoryFormat
```
