## Supplementary material for "Time-resolved bottlenecks reveal concurrent pathogen entry and growth during bacterial infection dynamics": Code 2: datatables.min.js (part 2 of 3)

```
data:[1961,1969,1977,1985,2025,2033,2041,2049,2057,2065,2073,2081,2089,2097,2105,2113,2121,2129,2137,2145,2153,2161,2169,2177,2185,2193,2201,2209,2217,2225,2233,2241,2249,2257,2265,2273,2281,2289,2297,2305,2313,2321,2329,2337,2345,2353,2361,2369,2377,2385,2393,2401,2409,2417,2425,2433,2441,2449,2457,2465,2473,2481,2489,2497,2505,2513,2521,2529,2529,2537,2009,2545,2553,2561,2569,2577,2585,2593,2601,2609,2617,2625,2633,2641,2649,2657,2665,2673,2681,2689,2697,2705,2713,2721,2729,2737,2745,2753,2761,2769,2777,2785,2793,2801,2809,2817,2825,2833,2841,2849,2857,2865,2873,2881,2889,2009,2897,2905,2913,2009,2921,2929,2937,2945,2953,2961,2969,2009,2977,2977,2985,2993,3001,3009,3009,3009,3017,3017,3017,3025,3025,3033,3041,3041,3049,3049,3049,3049,3049,3049,3049,3049,3049,3049,3057,3065,3073,3073,3073,3081,3089,3097,3097,3097,3097,3097,3097,3097,3097,3097,3097,3097,3097,3097,3097,3097,3097,3097,3097,3097,3105,3113,3113,3121,3129,3137,3145,3153,3161,3161,3169,3177,3185,3193,3193,3193,3193,3201,3209,3209,3217,3225,3233,3241,3241,3241,3249,3257,3265,3273,3273,3281,3289,3297,2009,2009,3305,3313,3321,3329,3337,3345,3353,3361,3369,3377,3385,3393,2009,2009,3401,3409,3417,3417,3417,3417,3417,3417,3425,3425,3433,3433,3433,3433,3433,3433,3433,3433,3433,3433,3433,3433,3433,3433,3433,3441,3449,3457,3465,3473,3481,3489,3497,3505,3513,3521,3529,3537,3545,3553,3561,3569,3577,3585,3593,3601,3609,3617,3625,3625,3633,3641,3649,3649,3649,3649,3649,3657,3665,3665,3673,3681,3681,3681,3681,3689,3697,3697,3705,3713,3721,3729,3737,3745,3753,3761,3769,3777,3785,3793,3801,3809,3817,3825,3833,3841,3849,3857,3865,3873,3881,3881,3881,3881,3881,3881,3881,3881,3881,3881,3881,3881,3889,3897,3905,3913,3921,3921,3921,3921,3921,3921,3921,3921,3921,3921,3929,2009,2009,2009,2009,2009,3937,3937,3937,3937,3937,3937,3937,3945,3953,3953,3953,3961,3969,3969,3977,3985,3993,4001,2009,2009,4009,4009,4009,4009,4009,4009,4009,4009,4009,4009,4009,4009,4017,4025,4033,4041,4049,4057,4065,4073,4081,4081,4081,4081,4081,4081,4081,4089,4097,4097,4105,4113,4113,4113,4113,4113,4113,4113,4113,4113,4113,4113,4113,4113,4113,4113,4113,4113,4113,4113,4113,4113,4113,4113,4113,4113,4113,4113,4113,4113,4113,4113,4113,4113,4113,4113,4113,4113,4113,4113,4113,4113,4113,4113,4113,4113,4113,4113,4113,4113,4113,4113,4113,4113,4113,4113,4113,4113,4113,4113,4113,4113,4113,4113,4113,4113,4113,4113,4113,4113,4113,4113,4113,4113,4113,4113,4113,4113,4113,4113,4113,4113,4113,4113,4113,4113,4113,4113,4113,4113,4113,4113,4113,4113,4113,4113,4113,4113,4113,4113,4113,4113,4113,4113,4113,4113,4113,4113,4113,4113,4113,4113,4113,4113,4113,4113,4113,4113,4113,4113,4113,4113,4113,4113,4113,4113,4113,4113,4113,4113,4113,4113,4113,4113,4113,4113,4113,4113,4113,4113,4113,4113,4113,4113,4113,4113,4113,4113,4113,4113,4113,4113,4113,4113,4113,4113,4113,4113,4113,4113,4113,4113,4113,4113,4113,4113,4113,4113,4113,4113,4113,4113,4113,4113,4113,4113,4113,4113,4113,4113,4113,4113,4113,4113,4113,4113,4113,4113,4113,4113,4113,4113,4113,4113,4113,4113,4113,4113,4113,4113,4113,4113,4113,4113,4113,4113,4113,4113,4113,4113,4113,4113,4113,4113,4113,4113,4113,4113,4113,4113,4121,4121,4129,4129,4129,4129,4129,4129,4129,4129,4129,4129,4129,4129,4129,4129,4129,4129,4129,4129,4129,4129,4129,4129,4129,4129,4129,4129,4129,4129,4129,4129,4129,4129,4129,4129,4129,4129,4129,4129,4129,4129,4129,4129,4129,4129,4129,4129,4129,4129,4129,4129,4129,4129,4129,4129,4129,4129,4129,4129,4129,4129,4129,4129,4129,4129,4129,4129,4129,4129,4129,4129,4129,4129,4129,4129,4129,4129,4129,4129,4129,4129,4129,4129,4129,4129,4129,4129,4129,4129,4129,4129,4129,4129,4129,4129,4129,4129,4129,4129,4129,4129,4129,4129,4129,4129,4129,4129,4129,4129,4129,4129,4129,4129,4129,4129,4129,4129,4129,4129,4129,4129,4129,4129,4129,4129,4129,4129,4129,4129,4129,4129,4129,4129,4129,4129,4129,4129,4129,4129,4129,4129,4129,4129,4129,4129,4129,4129,4129,4129,4129,4129,4129,4129,4129,4129,4129,4129,4129,4129,4129,4129,4129,4129,4129,4129,4129,4129,4129,4129,4129,4129,4129,4129,4129,4129,4129,4129,4129,4129,4129,4129,4129,4129,4129,4129,4129,4129,4129,4129,4129,4129,4129,4129,4129,4129,4129,4129,4129,4129,4129,4129,4129,4129,4129,4129,4129,4129,4129,4129,4129,4129,4129,4129,4129,4129,4129,4129,4129,4129,4129,4129,4129,4129,4129,4129,4129,4129,4129,4129,4129,4129,4129,4129,4129,4129,4129,4129,4129,4129,4129,4129,4129,4129,4129,4129,4129,4129,4129,4129,4129,4129,4129,4129,4129,4129,4129,4129,4129,4129,4129,4129,4129,4129,4129,4129,4129,4129,4129,4129,4129,4129,4129,4129,4129,4129,4129,4129,4129,4129,4129,4129,4129,4129,4129,4129,4129,4129,4129,4129,4129,4129,4129,4129,4129,4129,4129,4129,4129,4129,4129,4129,4129,4129,4129,4129,4129,4129,4129,4129,4129,4129,4129,4129,4129,4129,4129,4129,4129,4129,4129,4129,4129,4129,4129,4129,4129,4129,4129,4129,4129,4129,4129,4129,4129,4129,4129,4129,4129,4129,4129,4129,4129,4129,4129,4129,4129,4129,4129,4129,4129,4129,4129,4129,4129,4129,4129,4129,4129,4129,4129,4129,4129,4129,4129,4129,4129,4129,4129,4129,4129,4129,4129,4129,4129,4129,4129,4129,4129,4129,4129,4129,4129,4129,4129,4129,4129,4129,4129,4129,4129,4129,4129,4129,4129,4129,4129,4129,4129,4129,4129,4129,4129,4129,4129,4129,4129,4129,4129,4129,4129,4129,4129,4129,4129,4129,4129,4129,4129,4129,4129,4129,4129,4129,4129,4129,4129,4129,4129,4129,4129,4129,4129,4129,4129,4129,4129,4129,4129,4129,4129,4129,4129,4129,4129,4129,4129,4129,4129,4129,4129,4129,4129,4129,4129,4129,4129,4129,4129,4129,4129,4129,4129,4129,4129,4129,4129,4129,4129,4129,4129,4129,4129,4129,4129,4129,4129,4129,4129,4129,4129,4129,4129,4129,4129,4129,4129,4129,4129,4129,4129,4129,4129,4129,4129,4129,4129,4129,4129,4129,4129,4129,4129,4129,4129,4129,4129,4129,4129,4129,4129,4129,4129,4129,4129,4129,4129,4129,4129,4129,4129,4129,4129,4129,4129,4129,4129,4129,4129,4129,4129,4129,4129,4129,4129,4129,4129,4129,4129,4129,4129,4129,4129,4129,4129,4129,4129,4129,4129,4129,4129,4129,4129,4129,4129,4129,4129,4129,4129,4129,4129,4129,4129,4129,4129,4129,4129,4129,4129,4129,4129,4129,4129,4129,4129,4129,4129,4129,4129,4129,4129,4129,4129,4129,4129,4129,4129,4129,4129,4129,4129,4129,4129,4129,4129,4129,4129,4129,4129,4129,4129,4129,4129,4129,4129,4129,4129,4129,4129,4129,4129,4129,4129,4129,4129,4129,4129,4129,4129,4129,4129,4129,4129,4129,4129,4129,4129,4129,4129,4129,4129,4129,4129,4129,4129,4129,4129,4129,4129,4129,4129,4129,4129,4129,4129,4129,4129,4129,4129,4129,4129,4129,4129,4129,4129,4129,4129,4129,4137,4145,4145,4145,4145,4145,4145,4145,4145,4145,4145,4145,4145,4145,4145,4145,4145,4145,4145,4145,4145,4145,4145,4145,4145,4145,4145,4145,4145,4145,4145,4145,4145,4145,4145,4145,4145,4145,4153,4161,4169,4169,4169,4169,4169,4169,4169,4169,4177,4185,4193,4201,4209,4217,4217,4225,4233,4233,4233,4233,4233,4233,4233,4233,4241,4249,4257,4265,4273,4281,4289,4297,4305,4313,4321,4329,4337,4345,4353,4361,4361,4369,4377,4385,4385,4385,4385,4393,4401,4409,4409,4409,4409,4409,4409,4417,4425,4433,4441,4449,4457,4465,4473,4481,4489,4497,4505,4513,4521,4529,4537,4545,4553,4561,4569,4577,4585,4593,4601,4609,4617,4625,4633,4641,4649,4657,4665,4673,4681,4689,4697,4705,4713,4721,4729,4737,4745,4753,4761,4769,4777,4785,4793,4801,4809,4817,4825,4833,4841,4849,4857,4865,4873,4881,4889,4897,4905,4913,4921,4929,4937,4945,4953,4961,4969,4977,4985,4993,5001,5009,5017,5025,5033,5041,5049,5057,5065,5073,5081,5089,5097,5105,5113,5121,5129,5137,5145,5153,5161,5169,5177,5185,5193,5201,5209,5217,5225,5233,5241,5249,5257,5265,5273,5281,5289,5297,5305,5313,5321,5329,5337,5345,5353,5361,5369,5377,5385,5393,5401,5409,5417,5425,5433,5441,5449,5457,5465,5473,5481,5489,5497,5505,5513,5521,5529,5537,5545,5553,5561,5569,5577,5585,5593,5601,5609,5617,5625,5633,5641,5649,5657,5665,5673,5681,5689,5697,5705,5713,5721,5729,5737,5745,5753,5761,5769,5777,5785,5793,5801,5809,5817,5825,5833,5841,5849,5857,5865,5873,5881,5889,5897,5905,5913,5921,5929,5937,5945,5953,5961,5969,5977,5985,5993,6001,6009,6017,6025,6033,6041,6049,6057,6065,6073,6081,6089,6097,6105,6113,6121,6129,6137,6145,6153,6161,6169,6177,6185,6193,6201,6209,6217,6225,6233,6241,6249,6257,6265,6273,6281,6289,6297,6305,6313,6321,6329,6337,6345,6353,6361,6369,6377,6385,6393,6401,6409,6417,6425,6433,6441,6449,6457,6465,6473,6481,6489,6497,6505,6513,6521,6529,6537,6545,6553,6561,6569,6577,6585,6593,6601,6609,6617,6625,6633,6641,6649,6657,6665,6673,6681,6689,6697,6705,6713,6721,6729,6737,6745,6753,6761,6769,6777,6785,6793,6801,6809,6817,6825,6833,6841,6849,6857,6865,6873,6881,6889,6897,6905,6913,6921,6929,6937,6945,6953,6961,6969,6977,6985,6993,7001,7009,7017,7025,7033,7041,7049,7057,7065,7073,7081,7089,7097,7105,7113,7121,7129,7137,7145,7153,7161,7169,7177,7185,7193,7201,7209,7217,7225,7233,2009,2009,2009,2009,2009,2009,2009,2009,2009,2009,2009,2009,2009,2009,2009,2009,2009,2009,2009,2009,2009,2009,2009,2009,2009,2009,2009,2009,2009,2009,2009,2009,7241,7241,7241,7241,7241,7241,7241,7241,7241,7241,7241,7241,7241,7241,7241,7241,7241,7241,7241,7241,7241,7241,7241,7241,7241,7241,7241,7241,7241,7241,7241,7241,2009,2009,2009,2009,2009,2009,2009,2009,2009,2009,2009,2009,2009,2009,2009,2009,2009,2009,2009,2009,2009,2009,2009,2009,2009,2009,2009,2009,2009,2009,2009,2009,2009,2009,2009,2009,2009,2009,2009,2009,2009,2009,2009,2009,2009,2009,2009,2009,2009,2009,2009,2009,2009,2009,2009,2009,2009,2009,2009,2009,2009,2009,2009,2009,2009,2009,2009,2009,2009,2009,2009,2009,2009,2009,2009,2009,2009,2009,2009,2009,2009,2009,2009,2009,2009,2009,2009,2009,2009,2009,2009,2009,2009,2009,2009,2009,2009,2009,2009,2009,2009,2009,2009,2009,2009,2009,2009,2009,2009,2009,2009,2009,2009,2009,2009,2009,2009,2009,2009,2009,2009,2009,2009,2009,2009,2009,2009,2009,2009,2009,2009,2009,2009,2009,2009,2009,2009,2009,2009,2009,2009,2009,2009,2009,2009,2009,2009,2009,2009,2009,2009,2009,2009,2009,2009,2009,2009,2009,2009,2009,2009,2009,2009,2009,2009,2009,2009,2009,2009,2009,2009,2009,2009,2009,2009,2009,2009,2009,2009,2009,2009,2009,2009,2009,2009,2009,2009,2009,2009,2009,2009,2009,2009,2009,2009,2009,2009,2009,2009,2009,7249,7249,7249,7249,7249,7249,7249,7249,7249,7249,7249,7249,7249,7249,7249,7249,7257,7265,7273,7281,7281,7281,7281,7281,7281,7281,7281,7281,7281,7281,7281,7281,7281,7289,7297,7305,7305,7305,7305,7313,7321,7329,7337,7345,7353,7353,7353,7361,7369,7377,7385,7393,7401,7409,7417,7425,7241,7241,7241,7241,7241,7241,7241,7241,7241,7241,7241,7241,7241,7241,7241,7241,7241,7241,7241,7241,7241,7241,7241,7241,7241,7241,7241,7241,7241,7241,7241,7241,7972,7972,8100,8164,8228,8292,8356,8420,8484,8548,8612,8676,8740,8804,8868,8932,8996,9060,9124,9188,9252,9316,9380,9444,9508,9572,9636,9700,9764,9828,9892,9956,2593,2657,2721,2529,2785,2529,2849,2913,2977,3041,3105,3169,3233,3297,2529,2529,2529,2529,2529,2529,2529,2529,3361,2529,2529,2529,3425,2529,2529,3489,3553,2529,3617,3681,3745,3809,3873,3937,4001,4065,4129,4193,4257,4321,4385,4449,4513,4577,4641,4705,4769,4833,4897,4961,5025,5089,5153,5217,5281,5345,5409,5473,5537,5601,5665,5729,5793,5857,5921,5985,6049,6113,6177,6241,6305,6369,6433,6497,6561,6625,6689,6753,6817,6881,6945,7009,7073,7137,7201,7265,7329,7393,7457,7521,7585,7649,2529,2529,2529,2529,2529,2529,2529,2529,2529,2529,2529,2529,2529,2529,2529,2529,2529,2529,2529,2529,2529,2529,2529,2529,2529,2529,2529,2529,2529,2529,2529,2529,2529,2529,2529,2529,2529,2529,2529,2529,2529,2529,2529,2529,2529,2529,2529,2529,2529,2529,2529,2529,2529,2529,2529,2529,2529,2529,2529,2529,2529,2529,2529,2529,2529,2529,2529,2529,2529,2529,2529,2529,2529,2529,2529,2529,2529,2529,2529,2529,2529,2529,2529,2529,2529,2529,2529,2529,2529,2529,2529,2529,2529,2529,2529,2529,2529,2529,2529,2529,2529,2529,2529,2529,2529,2529,2529,2529,2529,2529,2529,2529,2529,2529,2529,2529,2529,2529,2529,2529,2529,2529,2529,2529,2529,2529,2529,2529,2529,2529,2529,2529,2529,2529,2529,2529,2529,2529,2529,2529,2529,2529,2529,2529,2529,2529,2529,2529,2529,2529,2529,2529,2529,2529,2529,2529,2529,2529,2529,2529,2529,2529,2529,2529,2529,2529,2529,2529,2529,2529,2529,2529,2529,2529,2529,2529,2529,2529,2529,2529,2529,2529,2529,2529,2529,2529,2529,2529,2529,2529,2529,2529,2529,2529,2529,2529,2529,2529,2529,2529,2529,2529,2529,2529,2529,2529,2529,2529,2529,2529,2529,2529,2529,2529,2529,2529,2529,2529,2529,2529,2529,2529,2529,2529,2529,2529,2529,2529,2529,2529,2529,2529,2529,2529,2529,2529,2529,2529,2529,2529,2529,2529,2529,2529,2529,2529,2529,2529,2529,2529,2529,2529,2529,2529,2529,2529,2529,2529,2529,2529,2529,2529,2529,2529,2529,2529,2529,2529,2529,2529,2529,2529,2529,2529,2529,2529,2529,2529,2529,2529,2529,2529,2529,2529,2529,2529,2529,2529,2529,2529,2529,2529,2529,2529,2529,2529,2529,2529,2529,2529,2529,2529,2529,2529,2529,2529,2529,2529,2529,2529,2529,2529,2529,2529,2529,2529,2529,2529,2529,2529,7713,2009,2009,2009,2009,2009,2009,2009,2009,2009,2009,2009,2009,2009,2009,2009,2009,2009,2009,2009,2009,2009,2009,2009,2009,2009,2009,2009,2009,2009,2009,2009,2009,2009,2009,2009,2009,2009,2009,2009,2009,2009,2009,2009,2009,2009,2009,2009,2009,2009,2009,2009,2009,2009,2009,2009,2009,2009,2009,2009,2009,2009,2009,2009,2009,7433,7433,7433,7433,7433,7433,7433,7441,7449,7457,7457,7457,7457,7457,7457,7465,2009,2009,2009,2009,7473,7473,7473,7473,7473,7473,7473,7473,7481,7489,7497,7505,7505,7505,7505,7505,7513,7521,2009,2009,2009,2009,2009,2009,2009,2009,2009,2009,2009,2009,2009,2009,2009,2009,2009,2009,2009,2009,2009,2009,2009,2009,2009,2009,7529,7529,7537,7545,7545,7545,7545,7545,7553,7561,7561,7561,7561,7561,7561,7561,7569,7577,7585,7593,7593,7593,7593,7593,7593,7601,7609,7609,7609,7609,7609,7609,7609,7609,7609,7609,7609,7609,7609,7609,7609,7609,7609,7609,7609,7609,7609,7609,7609,7609,7609,7617,2009,2009,2009,2009,2009,2009,2009,2009,2009,2009,2009,2009,7625,7633,7641,7649,7657,7665,7673,7681,7689,7697,7705,2009,7713,7721,7729,2009,2009,2009,2009,2009,2009,2009,2009,2009,2009,2009,2009,2009,2009,2009,2009,2009,2009,2009,2009,2009,2009,2009,2009,2009,2009,2009,2009,2009,2009,2009,2009,2009,2009,2009,2009,2009,7737,7745,7753,2009,2009,2009,2009,2009,2009,2009,2009,2009,7761,7761,7761,7761,7761,7761,7761,7761,7761,7761,7761,7761,7761,7761,7761,7761,7761,7761,7761,7761,7761,7761,7761,7761,7761,7761,7761,7761,7761,7761,7761,7761,7761,7761,7761,7769,2009,2009,2009,2009,2009,2009,2009,2009,2009,2009,2009,2009,2009,2009,2009,2009,2009,2009,2009,2009,2009,2009,2009,2009,2009,2009,2009,2009,7777,7777,7777,7777,7777,7777,7777,7777,7777,7777,7777,7777,7777,7777,7777,7777,7777,7777,7785,7793,7801,7809,7809,7809,7809,7809,7809,7817,7825,7825,7825,7825,7825,7825,7825,7825,7825,7825,7825,7825,7825,7825,7825,7825,7825,7825,7825,7825,7825,7825,7825,7825,7825,7825,7825,7825,7825,7825,7825,7825,7825,7825,7825,7825,7825,7825,7825,7825,7825,7825,7825,7825,7825,7825,7825,7825,7825,7825,7825,7825,7825,7825,7825,7825,7825,7825,7825,7825,7825,7825,7825,7825,7825,7825,7825,7825,7825,7825,7825,7825,7825,7825,7825,7825,7825,7825,7825,7825,7825,7825,7825,7825,7825,7825,7825,7825,7825,7825,7825,7825,7825,7825,7825,7825,7825,7825,7825,7825,7825,7825,7825,7825,7825,7825,7825,7825,7825,7825,7825,7825,7825,7825,7825,7825,7825,7825,7825,7825,7825,7825,7825,7825,7825,7825,7825,7825,7825,7825,7825,7825,7825,7825,7825,7825,7825,7825,7825,7825,7825,7825,7825,7825,7825,7825,7825,7825,7825,7825,7825,7825,7825,7825,7825,7825,7825,7825,7825,7825,7825,7825,7825,7825,7825,7825,7825,7825,7825,7825,7825,7825,7825,7825,7825,7825,7825,7825,7825,7825,7825,7825,7825,7825,7825,7825,7825,7825,7825,7825,7825,7825,7825,7825,7825,7825,7825,7825,7825,7825,7825,7825,7825,7825,7825,7825,7825,7825,7825,7825,7825,7825,7825,7825,7825,7825,7825,7825,7825,7825,7825,7825,7825,7825,7825,7825,7825,7825,7825,7825,7825,7825,7825,7825,7825,7825,7825,7825,7825,7825,7825,7825,7825,7825,7825,7825,7825,7825,7825,7825,7825,7825,7825,7825,7825,7825,7825,7825,7825,7825,7825,7825,7825,7825,7825,7825,7825,7825,7825,7825,7825,7825,7825,7825,7825,7825,7825,7825,7825,7825,7825,7825,7825,7825,7825,7825,7825,7825,7825,7825,7825,7825,7825,7825,7825,7825,7825,7825,7825,7825,7825,7825,7825,7825,7825,7825,7825,7825,7825,7825,7825,7825,7825,7825,7825,7825,7825,7825,7825,7825,7825,7825,7825,7825,7825,7825,7825,7825,7825,7825,7825,7825,7825,7825,7825,7825,7825,7825,7825,7825,7825,7825,7825,7825,7825,7825,7825,7825,7825,7825,7825,7825,7825,7825,7825,7825,7825,7825,7825,7825,7825,7825,7825,7825,7825,7825,7825,7825,7825,7825,7825,7825,7825,7825,7825,7825,7825,7825,7825,7825,7825,7825,7825,7825,7825,7825,7825,7825,7825,7825,7825,7825,7825,7825,7825,7825,7825,7825,7825,7825,7825,7825,7825,7825,7825,7825,7825,7825,7825,7825,7825,7825,7825,7825,7825,7825,7825,7825,7825,7825,7825,7825,7825,7825,7825,7825,7825,7825,7825,7825,7825,7825,7825,7825,7825,7825,7825,7825,7825,7825,7825,7825,7825,7825,7825,7825,7825,7825,7825,7825,7825,7825,7825,7825,7825,7825,7825,7825,7825,7825,7825,7825,7825,7825,7825,7825,7825,7825,7825,7825,7825,7825,7825,7825,7825,7825,7825,7825,7833,7841,7849,2009,2009,2009,7857,2009,2009,2009,2009,2009,2009,2009,2009,2009,2009,2009,2009,2009,2009,2009,2009,2009,2009,2009,2009,2009,2009,2009,2009,2009,2009,2009,2009,2009,2009,2009,2009,2009,2009,2009,2009,2009,2009,2009,2009,2009,2009,2009,2009,2009,2009,2009,2009,2009,2009,2009,2009,2009,2009,2009,2009,2009,2009,2009,2009,2009,2009,2009,7865,7865,7865,7865,7865,7865,7865,7865,7865,7865,7865,7873,7881,7889,7897,7897,7897,7897,7905,7913,7913,7913,7913,7913,7913,7913,7913,7913,7913,7913,7913,7913,7913,7913,7913,7913,7913,7913,7913,7913,7913,7913,7913,7913,7913,7913,7913,7913,7913,7913,7913,7913,7913,7913,7913,7913,7913,7913,7913,7913,7913,7913,7921,7929,2009,2009,2009,2009,2009,2009,2009,2009,2009,2009,2009,2009,2009,2009,2009,2009,2009,2009,2009,2009,2009,2009,2009,2009,2009,2009,2009,2009,2009,2009,2009,2009,2009,2009,2009,2009,2009,2009,2009,2009,2009,2009,2009,2009,2009,2009,2009,2009,7937,7937,7937,7937,7937,7937,7937,7945,2009,2009,2009,2009,2009,2009,2009,2009,7953,7953,7953,7953,7953,7953,7953,2009,7961,7969,7977,7985,7993,2009,2009,8001,8009,8009,8009,8009,8009,8009,8009,8009,8009,8009,8009,8009,8009,8017,8025,8025,8025,8025,8025,8025,8025,8033,8041,8049,8057,8065,8073,8081,8081,8081,8081,8081,8081,8081,8081,8081,8081,8081,8089,2009,8097,8097,8097,8105,2009,2009,2009,2009,8113,8113,8113,8113,8113,8113,8113,8113,8113,8113,8113,8113,8113,8113,8113,8113,8113,8113,8113,8113,8113,8113,8113,8113,8113,8113,8113,8113,8113,8113,8113,8113,8113,8113,8113,8113,8113,8113,8113,8113,8113,8113,8113,8113,8113,8113,8113,8113,8113,8113,8113,8113,8113,8113,8113,8113,8113,8113,8113,8113,8113,8113,8113,8113,8113,8113,8113,8113,8113,8113,8113,8113,8113,8113,8113,8113,8113,8113,8113,8113,8113,8113,8113,8113,8113,8113,8113,8113,8113,8113,8113,8113,8113,8113,8113,8113,8113,8113,8113,8113,8113,8113,8113,8113,8113,8113,8113,8113,8113,8113,8113,8113,8113,8113,8113,8113,8113,8113,8113,8113,8113,8113,8113,8113,8113,8113,8113,8113,8113,8113,8113,8113,8113,8113,8113,8113,8113,8113,8113,8113,8113,8113,8113,8113,8113,8113,8113,8113,8113,8113,8113,8113,8113,8113,8113,8113,8113,8113,8113,8113,8113,8113,8113,8113,8113,8113,8113,8113,8113,8113,8113,8113,8113,8113,8113,8113,8113,8113,8113,8113,8113,8113,8113,8113,8113,8113,8113,8113,8113,8113,8113,8113,8113,8113,8113,8113,8113,8113,8113,8113,8113,8113,8113,8113,8113,8113,8113,8113,8113,8113,8113,8113,8113,8113,8113,8113,8113,8113,8113,8113,8113,8113,8113,8113,8113,8113,8113,8113,8113,8113,8113,8113,8113,8113,8113,8113,8113,8113,8113,8113,8113,8113,8113,8113,8113,8113,8113,8113,8113,8113,8113,8113,8113,8113,8113,8113,8113,8113,8113,8113,8113,8113,8113,8113,8113,8113,8113,8113,8113,8113,8113,8113,8113,8113,8113,8113,8113,8113,8113,8113,8113,8113,8113,8113,8113,8113,8113,8113,8113,8113,8113,8113,8113,8113,8113,8113,8113,8113,8113,8113,8113,8113,8113,8113,8113,8113,8113,8113,8113,8113,8113,8113,8113,8113,8113,8113,8113,8113,8113,8113,8113,8113,8113,8113,8113,8113,8113,8113,8113,8113,8113,8113,8113,8113,8113,8113,8113,8113,8113,8113,8113,8113,8113,8113,8113,8113,8113,8113,8113,8113,8113,8113,8113,8113,8113,8113,8113,8113,8113,8113,8113,8113,8113,8113,8113,8113,8113,8113,8113,8113,8113,8113,8113,8113,8113,8113,8113,8113,8113,8113,8113,8113,8113,8113,8113,8113,8113,8113,8113,8113,8113,8113,8113,8113,8113,8113,8113,8113,8113,8113,8113,8113,8113,8113,8113,8113,8113,8113,8113,8113,8113,8113,8113,8113,8113,8113,8113,8113,8113,8113,8113,8113,8113,8113,8113,8113,8113,8113,8113,8113,8113,8113,8113,8113,8113,8113,8113,8113,8113,8113,8113,8113,8113,8113,8113,8113,8113,8113,8113,8113,8113,8113,8113,8113,8113,8113,8113,8113,8113,8113,8113,8113,8113,8113,8113,8113,8113,8113,8113,8113,8113,8113,8113,8113,8113,8113,8113,8113,8113,8113,8113,8113,8113,8113,8113,8113,8113,8113,8113,8113,8113,8113,8113,8113,8113,8113,8113,8113,8113,8113,8113,8113,8113,8113,8113,8113,8113,8113,8113,8113,8113,8113,8113,8113,8113,8113,8113,8113,8113,8113,8113,8113,8113,8113,8113,8113,8113,8113,8113,8113,8113,8113,8113,8113,8113,8113,8113,8113,8113,8113,8113,8113,8113,8113,8113,8113,8113,8113,8113,8113,8113,8113,8113,8113,8113,8113,8113,8113,8113,8113,8113,8113,8113,8113,8113,8113,8113,8113,8113,8113,8113,8113,8113,8113,8113,8113,8113,8113,8113,8113,8113,8113,8113,8113,8113,8113,8113,8113,8113,8113,8113,8113,8113,8113,8113,8113,8113,8113,8113,8113,8113,8113,8113,8113,8113,8113,8113,8113,8113,8113,8113,8113,8113,8113,8113,8113,8113,8113,8113,8113,8113,8113,8113,8113,8113,8113,8113,8113,8113,8113,8113,8113,8113,8113,8113,8113,8113,8113,8113,8113,8113,8113,8113,8113,8113,8113,8113,8113,8113,8113,8113,8113,8113,8113,8113,8113,8113,8113,8113,8113,8113,8113,8113,8113,8113,8113,8113,8113,8113,8113,8113,8113,8113,8113,8113,8113,8113,8113,8113,8113,8113,8113,8113,8113,8113,8113,8113,8113,8113,8113,8113,8113,8113,8113,8113,8113,8113,8113,8113,8113,8113,8113,8113,8113,8113,8113,8113,8113,8113,8113,8113,8113,8113,8113,8113,8113,8113,8113,8113,8113,8113,8113,8113,8113,8113,8113,8113,8113,8113,8113,8113,8113,8113,8113,8113,8113,8113,8113,8113,8113,8113,8113,8113,8113,8113,8113,8113,8113,8113,8113,8113,8113,8113,8113,8113,8113,8113,8113,8113,8113,8113,8113,8113,8113,8113,8113,8113,8113,8113,8113,8113,8113,8113,8113,8113,8113,8113,8113,8113,8113,8113,8113,8113,8113,8113,8113,8113,8113,8113,8113,8113,8113,8113,8113,8113,8113,8113,8113,8113,8113,8113,8113,8113,8113,8113,8113,8113,8113,8113,8113,8113,8113,8113,8113,8113,8113,8113,8113,8113,8113,8113,8113,8113,8113,8113,8113,8113,8113,8113,8113,8113,8113,8113,8113,8113,8113,8113,8113,8113,8113,8113,8113,8113,8113,8113,8113,8113,8113,8113,8113,8113,8113,8113,8113,8113,8113,8113,8113,8113,8113,8113,8113,8113,8113,8113,8113,8113,8113,8113,8113,8113,8113,8113,8113,8113,8113,8113,8113,8113,8113,8113,8113,8113,8113,8113,8113,8113,8113,8113,8113,8113,8113,8113,8113,8113,8113,8113,8113,8113,8113,8113,8113,8113,8113,8113,8113,8113,8113,8113,8113,8113,8113,8113,8113,8113,8113,8113,8113,8113,8113,8113,8113,8113,8113,8113,8113,8113,8113,8113,8113,8113,8113,8113,8113,8113,8113,8113,8113,8113,8113,8113,8113,8113,8113,8113,8113,8113,8113,8113,8113,8113,8113,8113,8113,8113,8113,8113,8113,8113,8113,8113,8113,8113,8113,8113,8113,8113,8113,8113,8113,8113,8113,8113,8113,8113,8113,8113,8113,8113,8113,8113,8113,8113,8113,8113,8113,8113,8113,8113,8113,8113,8113,8113,8113,8113,8113,8113,8113,8113,8113,8113,8113,8113,8113,8113,8113,8113,8113,8113,8113,8113,8113,8113,8113,8113,8113,8113,8113,8113,8113,8113,8113,8113,8113,8113,8113,8113,8113,8113,8113,8113,8113,8113,8113,8113,8113,8113,8113,8113,8113,8113,8113,8113,8113,8113,8113,8113,8113,8113,8113,8113,8113,8113,8113,8113,8113,8113,8113,8113,8113,8113,8113,8113,8113,8113,8113,8113,8113,8113,8113,8113,8113,8113,8113,8113,8113,8113,8113,8113,8113,8113,8113,8113,8113,8113,8113,8113,8113,8113,8113,8113,8113,8113,8113,8113,8113,8113,8113,8113,8113,8113,8113,8113,8113,8113,8113,8113,8113,8113,8113,8113,8113,8113,8113,8113,8113,8113,8113,8113,8113,8113,8113,8113,8113,8113,8113,8113,8113,8113,8113,8113,8113,8113,8113,8113,8113,8113,8113,8113,8113,8113,8113,8113,8113,8113,8113,8113,8113,8113,8113,8113,8113,8113,8113,8113,8113,8113,8113,8113,8113,8113,8113,8113,8113,8113,8113,8113,8113,8113,8113,8113,8113,8113,8113,8113,8113,8113,8113,8113,8113,8113,8113,8113,8113,8113,8113,8113,8113,8113,8113,8113,8113,8113,8113,8113,8113,8113,8113,8113,8113,8113,8113,8113,8113,8113,8113,8113,8113,8113,8113,8113,8113,8113,8113,8113,8113,8113,8113,8113,8113,8113,8113,8113,8113,8113,8113,8113,8113,8113,8113,8113,8113,8113,8113,8113,8113,8113,8113,8113,8113,8113,8113,8113,8113,8113,8113,8113,8113,8113,8113,8113,8113,8113,8113,8113,8113,8113,8113,8113,8113,8113,8113,8113,8113,8113,8113,8113,8113,8113,8113,8113,8113,8113,8113,8113,8113,8113,8113,8113,8113,8113,8113,8113,8113,8113,8113,8113,8113,8113,8113,8113,8113,8113,8113,8113,8113,8113,8113,8113,8113,8113,8113,8113,8113,8113,8113,8113,8113,8113,8113,8113,8113,8113,8113,8113,8113,8113,8113,8113,8113,8113,8113,8113,8113,8113,8113,8113,8113,8113,8113,8113,8113,8113,8113,8113,8113,8113,8113,8113,8113,8113,8113,8113,8113,8113,8113,8113,8113,8113,8113,8113,8113,8113,8113,8113,8113,8113,8113,8113,8113,8113,8113,8113,8113,8113,8113,8113,8113,8113,8113,8113,8113,8113,8113,8113,8113,8113,8113,8113,8113,8113,8113,8113,8113,8113,8113,8113,8113,8113,8113,8113,8113,8113,8113,8113,8113,8113,8113,8113,8113,8113,8113,8113,8113,8113,8113,8113,8113,8113,8113,8113,8113,8113,8113,8113,8113,8113,8113,8113,8113,8113,8113,8113,8113,8113,8113,8113,8113,8113,8113,8113,8113,8113,8113,8113,8113,8113,8113,8113,8113,8113,8113,8113,8113,8113,8113,8113,8113,8113,8113,8113,8113,8113,8113,8113,8113,8113,8113,8113,8113,8113,8113,8113,8113,8113,8113,8113,8113,8113,8113,8113,8113,8113,8113,8113,8113,8113,8113,8113,8113,8113,8113,8113,8113,8113,8113,8113,8113,8113,8113,8113,8113,8113,8113,8113,8113,8113,8113,8113,8113,8113,8113,8113,8113,8113,8113,8113,8113,8113,8113,8113,8113,8113,8113,8113,8113,8113,8113,8113,8113,8113,8113,8113,8113,8113,8113,8113,8113,8113,8113,8113,8113,8113,8113,8113,8113,8113,8113,8113,8113,8113,8113,8113,8113,8113,8113,8113,8113,8113,8113,8113,8113,8113,8113,8113,8113,8113,8113,8113,8113,8113,8113,8113,8113,8113,8113,8113,8113,8113,8113,8113,8113,8113,8113,8113,8113,8113,8113,8113,8113,8113,8113,8113,8113,8113,8113,8113,8113,8113,8113,8113,8113,8113,8113,8113,8113,8113,8113,8113,8113,8113,8113,8113,8113,8113,8113,8113,8113,8113,8113,8113,8113,8113,8113,8113,8113,8113,8113,8113,8113,8113,8113,8113,8113,8113,8113,8113,8113,8113,8113,8113,8113,8113,8113,8113,8113,8113,8113,8113,8113,8113,8113,8113,8113,8113,8113,8113,8113,8113,8113,8113,8113,8113,8113,8113,8113,8113,8113,8113,8113,8113,8113,8113,8113,8113,8113,8113,8113,8113,8113,8113,8113,8113,8113,8113,8113,8113,8113,8113,8113,8113,8113,8113,8113,8113,8113,8113,8113,8113,8113,8113,8113,8113,8113,8113,8113,8113,8113,8113,8113,8113,8113,8113,8113,8113,8113,8113,8113,8113,8113,8113,8113,8113,8113,8113,8113,8113,8113,8113,8113,8113,8113,8113,8113,8113,8113,8113,8113,8113,8113,8113,8113,8113,8113,8113,8113,8113,8113,8113,8113,8113,8113,8113,8113,8113,8113,8113,8113,8113,8113,8113,8113,8113,8113,8113,8113,8113,8113,8113,8113,8113,8113,8113,8113,8113,8113,8113,8113,8113,8113,8113,8113,8113,8113,8113,8113,8113,8113,8113,8113,8113,8113,8113,8113,8113,8113,8113,8113,8113,8113,8113,8113,8113,8113,8113,8113,8113,8113,8113,8113,8113,8113,8113,8113,8113,8113,8113,8113,8113,8113,8113,8113,8113,8113,8113,8113,8113,8113,8113,8113,8113,8113,8113,8113,8113,8113,8113,8113,8113,8113,8113,8113,8113,8113,8113,8113,8113,8113,8113,8113,8113,8113,8113,8113,8113,8113,8113,8113,8113,8113,8113,8113,8113,8113,8113,8113,8113,8113,8113,8113,8113,8113,8113,8113,8113,8113,8113,8113,8113,8113,8113,8113,8113,8113,8113,8113,8113,8113,8113,8113,8113,8113,8113,8113,8113,8113,8113,8113,8113,8113,8113,8113,8113,8113,8113,8113,8113,8113,8113,8113,8113,8113,8113,8113,8113,8113,8113,8113,8113,8113,8113,8113,8113,8113,8113,8113,8113,8113,8113,8113,8113,8113,8113,8113,8113,8113,8113,8113,8113,8113,8113,8113,8113,8113,8113,8113,8113,8113,8113,8113,8113,8113,8113,8113,8113,8113,8113,8113,8113,8113,8113,8113,8113,8113,8113,8113,8113,8113,8113,8113,8113,8113,8113,8113,8113,8113,8113,8113,8113,8113,8113,8113,8113,8113,8113,8113,8113,8113,8113,8113,8113,8113,8113,8113,8113,8113,8113,8113,8113,8113,8113,8113,8113,8113,8113,8113,8113,8113,8113,8113,8113,8113,8113,8113,8113,8113,8113,8113,8113,8113,8113,8113,8113,8113,8113,8113,8113,8113,8113,8113,8113,8113,8113,8113,8113,8113,8113,8113,8113,8113,8113,8113,8113,8113,8113,8113,8113,8113,8113,8113,8113,8113,8113,8113,8113,8113,8113,8113,8113,8113,8113,8113,8113,8113,8113,8113,8113,8113,8113,8113,8113,8113,8113,8113,8113,8113,8113,8113,8113,8113,8113,8113,8113,8113,8113,8113,8113,8113,8113,8113,8113,8113,8113,8113,8113,8113,8113,8113,8113,8113,8113,8113,8113,8113,8113,8113,8113,8113,8113,8113,8113,8113,8113,8113,8113,8113,8113,8113,8113,8113,8113,8113,8113,8113,8113,8113,8113,8113,8113,8113,8113,8113,8113,8113,8113,8113,8113,8113,8113,8113,8113,8113,8113,8113,8113,8113,8113,8113,8113,8113,8113,8113,8113,8113,8113,8113,8113,8113,8113,8113,8113,8113,8113,8113,8113,8113,8113,8113,8113,8113,8113,8113,8113,8113,8113,8113,8113,8113,8113,8113,8113,8113,8113,8113,8113,8113,8113,8113,8113,8113,8113,8113,8113,8113,8113,8113,8113,8113,8113,8113,8113,8113,8113,8113,8113,8113,8113,8113,8113,8113,8113,8113,8113,8113,8113,8113,8113,8113,8113,8113,8113,8113,8113,8113,8113,8113,8113,8113,8113,8113,8113,8113,8113,8113,8113,8113,8113,8113,8113,8113,8113,8113,8113,8113,8113,8113,8113,8113,8113,8113,8113,8113,8113,8113,8113,8113,8113,8113,8113,8113,8113,8113,8113,8113,8113,8113,8113,8113,8113,8113,8113,8113,8113,8113,8113,8113,8113,8113,8113,8113,8113,8113,8113,8113,8113,8113,8113,8113,8113,8113,8113,8113,8113,8113,8113,8113,8113,8113,8113,8113,8113,8113,8113,8113,8113,8113,8113,8113,8113,8113,8113,8113,8113,8113,8113,8113,8113,8113,8113,8113,8113,8113,8113,8113,8113,8113,8113,8113,8113,8113,8113,8113,8113,8113,8113,8113,8113,8113,8113,8113,8113,8113,8113,8113,8113,8113,8113,8113,8113,8113,8113,8113,8113,8113,8113,8113,8113,8113,8113,8113,8113,8113,8113,8113,8113,8113,8113,8113,8113,8113,8113,8113,8113,8113,8113,8113,8113,8113,8113,8113,8113,8113,8113,8113,8113,8113,8113,8113,8113,8113,8113,8113,8113,8113,8113,8113,8113,8113,8113,8113,8113,8113,8113,8113,8113,8113,8113,8113,8113,8113,8113,8113,8113,8113,8113,8113,8113,8113,8113,8113,8113,8113,8113,8113,8113,8113,8113,8113,8113,8113,8113,8113,8113,8113,8113,8113,8113,8113,8113,8113,8113,8113,8113,8113,8113,8113,8113,8113,8113,8113,8113,8113,8113,8113,8113,8113,8113,8113,8113,8113,8113,8113,8113,8113,8113,8113,8113,8113,8113,8113,8113,8113,8113,8113,8113,8113,8113,8113,8113,8113,8113,8113,8113,8113,8113,8113,8113,8113,8113,8113,8113,8113,8113,8113,8113,8113,8113,8113,8113,8113,8113,8113,8113,8113,8113,8113,8113,8113,8113,8113,8113,8113,8113,8113,8113,8113,8113,8113,8113,8113,8113,8113,8113,8113,8113,8113,8113,8113,8113,8113,8113,8113,8113,8113,8113,8113,8113,8113,8113,8113,8113,8113,8113,8113,8113,8113,8113,8113,8113,8113,8113,8113,8113,8113,8113,8113,8113,8113,8113,8113,8113,8113,8113,8113,8113,8113,8113,8113,8113,8113,8113,8113,8113,8113,8113,8113,8113,8113,8113,8113,8113,8113,8113,8113,8113,8113,8113,8113,8113,8113,8113,8113,8113,8113,8113,8113,8113,8113,8113,8113,8113,8113,8113,8113,8113,8113,8113,8113,8113,8113,8113,8113,8113,8113,8113,8113,8113,8113,8113,8113,8113,8113,8113,8113,8113,8113,8113,8113,8113,8113,8113,8113,8113,8113,8113,8113,8113,8113,8113,8113,8113,8113,8113,8113,8113,8113,8113,8113,8113,8113,8113,8113,8113,8113,8113,8113,8113,8113,8113,8113,8113,8113,8113,8113,8113,8113,8113,8113,8113,8113,8113,8113,8113,8113,8113,8113,8113,8113,8113,8113,8113,8113,8113,8113,8113,8113,8113,8113,8113,8113,8113,8113,8113,8113,8113,8113,8113,8113,8113,8113,8113,8113,8113,8113,8113,8113,8113,8113,8113,8113,8113,8113,8113,8113,8113,8113,8113,8113,8113,8113,8113,8113,8113,8113,8113,8113,8113,8113,8113,8113,8113,8113,8113,8113,8113,8113,8113,8113,8113,8113,8113,8113,8113,8113,8113,8113,8113,8113,8113,8113,8113,8113,8113,8113,8113,8113,8113,8113,8113,8113,8113,8113,8113,8113,8113,8113,8113,8113,8113,8113,8113,8113,8113,8113,8113,8113,8113,8113,8113,8113,8113,8113,8113,8113,8113,8113,8113,8113,8113,8113,8113,8113,8113,8113,8113,8113,8113,8113,8113,8113,8113,8113,8113,8113,8113,8113,8113,8113,8113,8113,8113,8113,8113,8113,8113,8113,8113,8113,8113,8113,8113,8113,8113,8113,8113,8113,8113,8113,8113,8113,8113,8113,8113,8113,8113,8113,8113,8113,8113,8113,8113,8113,8113,8113,8113,8113,8113,8113,8113,8113,8113,8113,8113,8113,8113,8113,8113,8113,8113,8113,8113,8113,8113,8113,8113,8113,8113,8113,8113,8113,8113,8113,8113,8113,8113,8113,8113,8113,8113,8113,8113,8113,8113,8113,8113,8113,8113,8113,8113,8113,8113,8113,8113,8113,8113,8113,8113,8113,8113,8113,8113,8113,8113,8113,8113,8113,8113,8113,8113,8113,8113,8113,8113,8113,8113,8113,8113,8113,8113,8113,8113,8113,8113,8113,8113,8113,8113,8113,8113,8113,8113,8113,8113,8113,8113,8113,8113,8113,8113,8113,8113,8113,8113,8113,8113,8113,8113,8113,8113,8113,8113,8113,8113,8113,8113,8113,8113,8113,8113,8113,8113,8113,8113,8113,8113,8113,8113,8113,8113,8113,8113,8113,8113,8113,8113,8113,8113,8113,8113,8113,8113,8113,8113,8113,8113,8113,8113,8113,8113,8113,8113,8113,8113,8113,8113,8113,8113,8113,8113,8113,8113,8113,8113,8113,8113,8113,8113,8113,8113,8113,8113,8113,8113,8113,8113,8113,8113,8113,8113,8113,8113,8113,8113,8113,8113,8113,8113,8113,8113,8113,8113,8113,8113,8113,8113,8113,8113,8113,8113,8113,8113,8113,8113,8113,8113,8113,8113,8113,8113,8113,8113,8113,8113,8113,8113,8113,8113,8113,8113,8113,8113,8113,8113,8113,8113,8113,8113,8113,8113,8113,8113,8113,8113,8113,8113,8113,8113,8113,8113,8113,8113,8113,8113,8113,8113,8113,8113,8113,8113,8113,8113,8113,8113,8113,8113,8113,8113,8113,8113,8113,8113,8113,8113,8113,8113,8113,8113,8113,8113,8113,8113,8113,8113,8113,8113,8113,8113,8113,8113,8113,8113,8113,8113,8113,8113,8113,8113,8113,8113,8113,8113,8113,8113,8113,8113,8113,8113,8113,8113,8113,8113,8113,8113,8113,8113,8113,8113,8113,8113,8113,8113,8113,8113,8113,8113,8113,8113,8113,8113,8113,8113,8113,8113,8113,8113,8113,8113,8113,8113,8113,8113,8113,8113,8113,8113,8113,8113,8113,8113,8113,8113,8113,8113,8113,8113,8113,8113,8113,8113,8113,8113,8113,8113,8113,8113,8113,8113,8113,8113,8113,8113,8113,8113,8113,8113,8113,8113,8113,8113,8113,8113,8113,8113,8113,8113,8113,8113,8113,8113,8113,8113,8113,8113,8113,8113,8113,8113,8113,8113,8113,8113,8113,8113,8113,8113,8113,8113,8113,8113,8113,8113,8113,8113,8113,8113,8113,8113,8113,8113,8113,8113,8113,8113,8113,8113,8113,8113,8113,8113,8113,8113,8113,8113,8113,8113,8113,8113,8113,8113,8113,8113,8113,8113,8113,8113,8113,8113,8113,8113,8113,8113,8113,8113,8113,8113,8113,8113,8113,8113,8113,8113,8113,8113,8113,8113,8113,8113,8113,8113,8113,8113,8113,8113,8113,8113,8113,8113,8113,8113,8113,8113,8113,8113,8113,8113,8113,8113,8113,8113,8113,8113,8113,8113,8113,8113,8113,8113,8113,8113,8113,8113,8113,8113,8113,8113,8113,8113,8113,8113,8113,8113,8113,8113,8113,8113,8113,8113,8113,8113,8113,8113,8113,8113,8113,8113,8113,8113,8113,8113,8113,8113,8113,8113,8113,8113,8113,8113,8113,8113,8113,8113,8113,8113,8113,8113,8113,8113,8113,8113,8113,8113,8113,8113,8113,8113,8113,8113,8113,8113,8113,8113,8113,8113,8113,8113,8113,8113,8113,8113,8113,8113,8113,8113,8113,8113,8113,8113,8113,8113,8113,8113,8113,8113,8113,8113,8113,8113,8113,8113,8113,8113,8113,8113,8113,8113,8113,8113,8113,8113,8113,8113,8113,8113,8113,8113,8113,8113,8113,8113,8113,8113,8113,8113,8113,8113,8113,8113,8113,8113,8113,8113,8113,8113,8113,8113,8113,8113,8113,8113,8113,8113,8113,8113,8113,8113,8113,8113,8113,8113,8113,8113,8113,8113,8113,8113,8113,8113,8113,8113,8113,8113,8113,8113,8113,8113,8113,8113,8113,8113,8113,8113,8113,8113,8113,8113,8113,8113,8113,8113,8113,8113,8113,8113,8113,8113,8113,8113,8113,8113,8113,8113,8113,8113,8113,8113,8113,8113,8113,8113,8113,8113,8113,8113,8113,8113,8113,8113,8113,8113,8113,8113,8113,8113,8113,8113,8113,8113,8113,8113,8113,8113,8113,8113,8113,8113,8113,8113,8113,8113,8113,8113,8113,8113,8113,8113,8113,8113,8113,8113,8113,8113,8113,8113,8113,8113,8113,8113,8113,8113,8113,8113,8113,8113,8113,8113,8113,8113,8113,8113,8113,8113,8113,8113,8113,8113,8113,8113,8113,8113,8113,8113,8113,8113,8113,8113,8113,8113,8113,8113,8113,8113,8113,8113,8113,8113,8113,8113,8113,8113,8113,8113,8113,8113,8113,8113,8113,8113,8113,8113,8113,8113,8113,8113,8113,8113,8113,8113,8113,8113,8113,8113,8113,8113,8113,8113,8113,8113,8113,8113,8113,8113,8113,8113,8113,8113,8113,8113,8113,8113,8113,8113,8113,8113,8113,8113,8113,8113,8113,8113,8113,8113,8113,8113,8113,8113,8113,8113,8113,8113,8113,8113,8113,8113,8113,8113,8113,8113,8113,8113,8113,8113,8113,8113,8113,8113,8113,8113,8113,8113,8113,8113,8113,8113,8113,8113,8113,8113,8113,8113,8113,8113,8113,8113,8113,8113,8113,8113,8113,8113,8113,8113,8113,8113,8113,8113,8113,8113,8113,8113,8113,8113,8113,8113,8113,8113,8113,8113,8113,8113,8113,8113,8113,8113,8113,8113,8113,8113,8113,8113,8113,8113,8113,8113,8113,8113,8113,8113,8113,8113,8113,8113,8113,8113,8113,8113,8113,8113,8113,8113,8113,8113,8113,8113,8113,8113,8113,8113,8113,8113,8113,8113,8113,8113,8113,8113,8113,8113,8113,8113,8113,8113,8113,8113,8113,8113,8113,8113,8113,8113,8113,8113,8113,8113,8113,8113,8113,8113,8113,8113,8113,8113,8113,8113,8113,8113,8113,8113,8113,8113,8113,8113,8113,8113,8113,8113,8113,8113,8113,8113,8113,8113,8113,8113,8113,8113,8113,8113,8113,8113,8113,8113,8113,8113,8113,8113,8113,8113,8113,8113,8113,8113,8113,8113,8113,8113,8113,8113,8113,8113,8113,8113,8113,8113,8113,8113,8113,8113,8113,8113,8113,8113,8113,8113,8113,8113,8113,8113,8113,8113,8113,8113,8113,8113,8113,8113,8113,8113,8113,8113,8113,8113,8113,8113,8113,8113,8113,8113,8113,8113,8113,8113,8113,8113,8113,8113,8113,8113,8113,8113,8113,8113,8113,8113,8113,8113,8113,8113,8113,8113,8113,8113,8113,8113,8113,8113,8113,8113,8113,8113,8113,8113,8113,8113,8113,8113,8113,8113,8113,8113,8113,8113,8113,8113,8113,8113,8113,8113,8113,8113,8113,8113,8113,8113,8113,8113,8113,8113,8113,8113,8113,8113,8113,8113,8113,8113,8113,8113,8113,8113,8113,8113,8113,8113,8113,8113,8113,8113,8113,8113,8113,8113,8113,8113,8113,8113,8113,8113,8113,8113,8113,8113,8113,8113,8113,8113,8113,8113,8113,8113,8113,8113,8113,8113,8113,8113,8113,8113,8113,8113,8113,8113,8113,8113,8113,8113,8113,8113,8113,8113,8113,8113,8113,8113,8113,8113,8113,8113,8113,8113,8113,8113,8113,8113,8113,8113,8113,8113,8113,8113,8113,8113,8113,8113,8113,8113,8113,8113,8113,8113,8113,8113,8113,8113,8113,8113,8113,8113,8113,8113,8113,8113,8113,8113,8113,8113,8113,8113,8113,8113,8113,8113,8113,8113,8113,8113,8113,8113,8113,8113,8113,8113,8113,8113,8113,8113,8113,8113,8113,8113,8113,8113,8113,8113,8113,8113,8113,8113,8113,8113,8113,8113,8113,8113,8113,8113,8113,8113,8113,8113,8113,8113,8113,8113,8113,8113,8121,8129,8137,8137,8137,8137,8137,8137,8137,8137,8137,8137,8137,8137,8137,8137,8145,2009,2009,2009,2009,2009,2009,2009,2009,2009,2009,2009,2009,2009,2009,2009,2009,2009,2009,2009,2009,2009,2009,2009,2009,2009,2009,2009,2009,2009,2009,2009,2009,2009,2009,2009,2009,2009,2009,2009,2009,2009,2009,2009,2009,2009,2009,2009,2009,2009,2009,2009,2009,2009,2009,2009,2009,2009,2009,2009,2009,2009,2009,2009,2009,2009,2009,2009,2009,2009,2009,2009,2009,2009,2009,2009,2009,2009,2009,2009,2009,2009,2009,2009,2009,2009,2009,2009,2009,2009,2009,2009,2009,2009,2009,2009,2009,2009,2009,2009,2009,2009,2009,2009,2009,2009,2009,2009,2009,2009,2009,2009,2009,67496,67496,67496,21,21,21,21,21,21,21,21,21,17,34,30,30,33,21,21,21,21,21,21,21,21,21,21,21,21,21,21,21,21,21,21,38,6,3,12,9,10,12,3,0,2,12,9,8,16,8,7,11,11,11,11,11,11,11,11,11,11,8,8,12,12,12,6,12,12,12,12,12,12,12,12,12,12,12,12,12,12,12,12,12,12,12,12,12,12,12,12,12,12,12,0,9,2,12,12,12,12,12,12,12,12,12,12,12,12,12,12,12,12,12,12,12,12,12,12,12,12,12,12,12,12,12,0,17,1,12,21,0,0,0,0,0,0,0,0,0,0,0,0,0,0,0,0,0,0,0,0,0,0,0,0,0,0,0,0,0,0,0,0,0,0,0,0,0,0,0,0,0,0,0,0,0,0,0,0,0,0,0,0,0,0,0,0,0,0,0,0,0,0,0,0,39,39,39,39,39,39,39,39,39,39,39,39,39,39,39,39,39,39,39,39,39,39,39,39,39,39,39,39,39,39,39,39,39,39,39,39,39,39,39,39,39,39,39,39,39,39,39,39,39,39,39,39,39,39,39,39,39,39,39,39,39,39,39,39,21,21,21,21,21,35,21,21,21,21,21,21,21,21,21,21,21,21,21,21,21,21,21,21,21,21,21,21,21,21,21,21,4,0,10,9,9,9,12,29,29,12,29,3,12,17,12,12,10,9,29,29,18,12,29,29,29,29,29,3,29,29,29,0,12,12,12,12,12,12,12,12,12,12,12,12,12,12,12,12,12,12,12,12,12,12,12,29,12,12,12,12,12,12,12,12,12,12,12,12,12,12,12,12,12,12,12,12,12,12,12,12,12,12,12,12,12,12,12,29,12,12,12,12,12,12,12,12,12,12,12,12,12,12,12,12,12,12,12,12,12,12,12,12,12,12,12,12,12,12,12,12,12,12,12,12,12,12,12,12,12,12,12,12,12,12,12,12,12,12,12,12,12,12,12,12,12,12,12,12,12,12,12,12,12,12,12,12,12,12,12,12,12,12,12,12,12,12,12,12,12,12,12,12,12,12,12,12,12,12,12,12,12,12,12,12,12,12,12,12,12,12,12,12,12,12,12,12,12,12,12,12,12,12,12,12,12,12,12,12,12,12,12,12,12,12,12,12,12,12,12,12,12,12,12,12,12,12,12,12,12,12,12,12,12,12,12,12,12,12,12,12,12,12,12,12,12,12,12,12,12,12,12,12,12,12,12,12,12,12,12,12,12,12,12,12,12,12,12,12,12,12,12,12,12,12,12,12,12,12,12,12,12,12,12,12,12,12,12,12,12,12,12,12,12,12,12,12,12,12,12,12,12,12,12,12,12,12,12,12,12,12,12,12,12,12,12,12,12,12,12,12,12,12,12,12,12,12,12,12,12,12,12,12,12,12,12,12,12,12,12,12,12,12,12,12,12,12,12,12,12,12,12,12,12,12,12,12,12,12,12,12,12,12,12,12,12,12,12,12,12,12,12,12,12,12,12,12,12,12,12,12,12,12,12,12,12,12,12,12,12,12,12,12,12,12,12,12,12,12,12,12,12,12,12,12,12,12,12,12,12,12,12,12,12,12,12,12,12,12,12,12,12,12,12,12,12,12,12,12,12,12,12,12,12,12,12,12,12,12,12,12,12,12,12,12,12,12,12,12,12,12,12,12,12,12,12,12,12,12,12,12,12,12,12,12,12,12,12,12,12,12,12,12,12,12,12,12,12,12,12,12,12,12,12,12,12,12,12,12,12,12,12,12,12,12,12,12,12,12,12,12,12,12,12,12,12,12,12,12,12,12,12,12,12,12,12,12,12,12,12,12,12,12,12,12,12,12,12,12,12,12,12,12,12,12,12,12,12,12,12,12,12,12,12,12,12,12,12,12,12,12,12,29,18,29,29,29,18,29,12,12,29,12,12,12,12,12,12,12,29,29,29,29,12,29,12,18,12,12,12,12,12,12,12,12,12,12,12,12,12,12,12,12,12,12,12,12,12,12,12,12,12,12,12,12,12,12,12,12,21,21,21,21,21,21,21,21,21,21,21,21,21,21,21,21,21,21,21,21,21,21,21,21,21,21,21,21,21,21,21,21,21,21,21,21,21,21,21,21,21,21,21,21,21,21,21,21,21,21,21,21,21,21,21,21,21,21,21,21,21,21,21,21,21,21,21,21,21,21,21,21,21,21,21,21,21,21,21,4,21,21,21,21,21,21,21,21,21,21,21,21,4,4,4,4,4,4,4,21,21,21,21,21,21,21,21,21,21,21,21,21,12,12,12,12,12,12,12,12,12,12,12,12,12,12,8,39,39,39,39,39,12,12,12,12,12,12,12,12,12,12,12,12,12,12,12,12,12,12,12,12,12,12,12,12,12,12,12,12,12,12,12,12,12,12,12,12,12,12,12,12,12,12,12,12,12,12,12,12,12,12,12,12,12,12,12,12,12,12,12,12,12,12,12,12,12,12,12,12,12,12,12,12,12,12,12,12,12,12,12,12,12,12,12,12,12,12,12,12,12,12,12,12,12,12,12,12,12,12,12,12,12,12,12,12,12,12,12,12,12,12,12,12,12,12,12,12,12,12,12,12,12,12,12,12,12,12,12,12,12,12,12,12,12,12,12,12,12,12,12,12,12,12,12,12,12,12,12,12,12,12,12,12,12,12,12,12,12,12,12,12,12,12,12,12,12,12,12,12,12,12,12,12,12,12,12,12,12,12,12,12,12,12,12,12,12,12,12,12,12,12,12,12,12,12,12,12,12,12,12,12,12,12,12,12,12,12,12,12,12,12,12,12,12,12,12,12,12,12,12,12,12,12,12,12,12,12,12,12,12,12,12,12,12,12,12,12,12,12,12,12,12,12,12,12,12,12,12,12,12,12,12,12,12,12,12,21,21,21,21,21,21,21,12,12,12,12,12,12,12,12,12,12,12,12,12,12,12,12,12,12,12,12,12,12,12,12,12,12,12,12,12,12,12,12,12,12,12,12,12,12,12,12,12,12,12,12,12,12,12,12,12,12,12,12,12,12,12,12,12,12,12,12,12,12,12,12,12,12,12,12,12,12,12,12,12,12,12,12,12,12,12,12,12,12,12,12,12,12,12,12,12,12,12,12,12,12,12,12,12,12,12,12,12,12,12,12,12,12,12,12,12,12,12,12,12,12,12,12,12,12,12,12,12,12,12,12,12,12,12,12,12,12,12,12,12,12,12,12,12,12,12,12,12,12,12,12,12,12,12,12,12,12,12,12,12,12,12,12,12,12,12,12,12,12,12,12,12,12,12,12,12,12,12,12,12,12,12,12,12,12,12,12,12,12,12,12,12,12,12,12,12,12,12,12,12,12,12,12,12,12,12,12,12,12,12,12,12,12,12,12,12,12,12,12,12,12,12,12,12,12,12,12,12,12,12,12,12,12,12,12,12,12,12,12,12,12,12,12,12,12,12,12,12,12,12,12,12,12,12,12,12,12,12,12,12,12,39,8,17,39,39,39,39,9,39,21,21,21,21,21,21,21,21,21,21,21,21,21,21,21,21,21,21,21,21,21,21,21,21,21,21,21,21,21,21,21,21,21,21,21,21,21,21,21,21,21,21,21,21,21,17,21,12,21,21,12,21,21,6,21,39,39,39,39,39,39,39,39,13,13,13,13,13,13,13,13,13,13,13,13,13,13,13,13,13,13,13,13,13,13,13,13,13,13,13,13,13,13,13,13,13,13,13,12,12,12,12,12,12,12,12,12,12,12,12,12,12,12,12,12,12,12,12,12,12,10,10,10,8,8,12,12,21,21,21,21,21,21,21,21,21,21,21,6,6,6,6,6,12,12,12,12,12,12,12,12,12,12,12,12,12,12,12,12,12,12,12,12,12,12,12,12,12,12,12,12,12,12,12,12,12,12,12,12,12,12,12,12,12,12,12,21,21,21,21,21,21,21,21,21,21,21,21,21,21,21,21,21,21,21,21,21,11,11,11,11,11,11,11,11,11,11,10,11,11,12,12,12,21,12,12,12,12,12,12,12,12,12,12,12,12,12,12,12,12,12,12,12,12,12,12,12,12,12,12,12,12,12,12,12,12,12,12,12,12,12,12,12,12,12,12,12,12,12,12,12,12,12,12,12,12,12,12,12,12,12,12,12,12,12,12,12,12,12,12,12,12,12,12,12,12,12,12,12,12,12,12,12,12,12,12,12,12,12,12,12,12,12,12,12,12,12,12,12,12,12,12,12,6,12,21,21,21,21,21,21,21,12,12,21,21,21,21,21,21,12,12,21,21,12,21,21,21,21,12,12,11,11,11,11,11,11,11,11,11,11,12,12,12,12,12,12,12,12,12,12,12,12,12,12,12,12,12,12,12,12,12,12,12,21,12,12,12,12,12,12,12,12,12,12,12,12,12,12,12,12,12,12,12,12,12,12,12,12,12,12,12,12,12,12,21,21,21,21,21,21,21,21,21,21,21,21,21,21,21,21,21,21,21,21,21,21,21,21,21,21,21,39,39,12,12,12,12,12,12,12,12,12,12,12,12,12,12,12,12,12,12,12,12,12,12,12,12,12,12,12,12,12,12,12,12,12,12,12,12,12,12,12,12,12,12,12,12,12,12,12,12,12,12,12,12,12,12,12,12,12,12,12,12,12,12,12,12,12,12,12,12,12,12,12,12,12,12,12,12,12,12,12,12,12,12,12,12,12,12,12,12,12,21,21,21,21,21,21,21,21,21,21,21,12,39,39,39,39,39,39,39,39,39,39,39,39,39,39,11,11,11,11,11,11,11,11,11,11,12,12,12,12,12,12,12,12,12,12,12,12,12,12,12,12,12,12,12,12,12,12,12,12,12,12,12,12,12,12,12,12,12,21,21,21,21,21,21,21,21,21,12,12,12,12,8,6,12,12,12,12,12,12,12,12,12,12,12,12,12,12,12,12,12,12,12,12,12,12,12,12,12,12,12,12,21,21,21,21,12,21,21,21,21,21,21,21,21,21,12,21,21,21,12,21,21,21,21,21,39,39,12,12,12,12,12,12,12,12,12,12,12,12,12,12,12,12,12,12,12,12,12,12,12,12,12,12,12,12,12,12,12,12,12,12,12,12,12,12,12,12,12,21,21,21,39,39,12,12,12,12,12,12,12,12,12,12,12,12,12,12,12,12,12,12,12,12,12,12,12,12,12,12,12,12,12,12,12,12,12,12,12,12,12,12,12,12,12,12,12,12,12,12,12,39,39,39,39,39,39,39,39,39,39,39,39,39,39,39,39,39,39,39,39,39,39,39,21,21,21,21,21,21,21,21,21,21,21,21,21,21,21,21,21,21,21,21,21,21,21,21,21,21,21,21,21,21,21,21,12,12,12,12,12,12,12,12,12,12,12,12,12,12,12,12,12,12,12,12,12,12,12,12,12,12,12,12,12,12,12,12,12,12,12,12,12,12,12,12,12,12,12,12,12,12,12,12,12,12,12,12,12,12,21,21,21,12,21,21,21,21,21,21,21,21,21,21,21,21,21,21,21,21,21,21,12,21,21,21,21,21,21,21,12,12,12,12,12,12,12,12,12,12,21,21,17,17,11,11,11,11,11,11,11,11,11,11,12,12,12,12,12,12,12,12,12,12,12,12,12,12,12,12,39,21,21,21,39,12,12,12,12,12,12,12,12,12,12,12,12,12,12,12,12,12,12,12,12,12,12,12,12,12,12,12,12,12,12,12,12,12,12,12,12,12,12,12,12,12,12,12,12,12,12,12,12,12,12,12,12,12,39,39,21,12,21,21,21,21,21,21,21,21,21,21,21,21,21,21,21,21,12,39,39,39,39,39,39,39,39,21,39,39,39,39,12,12,12,12,12,12,21,21,39,39,11,11,11,11,11,11,11,11,11,11,12,12,10,10,12,12,12,12,12,10,12,9,39,39,39,39,39,21,21,21,39,12,12,12,12,12,12,12,12,12,12,12,12,12,12,12,12,12,12,12,12,12,12,12,12,12,12,12,12,12,12,12,12,12,12,12,12,12,12,12,12,12,12,12,12,12,12,12,12,12,12,12,12,12,39,39,21,21,21,21,21,21,21,21,21,21,21,21,21,21,21,21,21,21,21,21,21,21,39,39,39,39,39,39,39,12,12,12,12,12,12,39,39,39,39,39,39,39,11,11,11,11,11,11,11,11,11,11,21,21,12,12,12,21,21,21,21,21,21,21,21,21,21,21,21,21,21,21,39,12,12,12,12,12,12,12,12,12,12,12,12,12,12,12,12,12,12,12,12,12,12,12,12,12,12,12,12,12,12,12,12,12,12,12,12,12,12,12,12,12,12,12,12,12,12,12,12,12,12,12,12,12,39,39,21,12,21,21,21,21,21,21,21,21,21,21,21,21,21,21,21,21,39,39,12,12,12,12,12,12,12,12,12,12,12,12,12,12,12,12,12,12,21,21,39,39,11,11,11,11,11,11,11,11,11,11,12,9,39,39,39,39,39,39,39,39,39,39,39,39,39,39,39,21,21,21,39,12,12,12,12,12,12,12,12,12,12,12,12,12,12,12,12,12,12,12,12,12,12,12,12,12,12,12,12,12,12,12,12,12,12,12,12,12,12,12,12,12,12,12,12,12,12,12,12,12,12,12,12,12,39,39,21,12,21,21,21,21,21,21,21,21,21,21,21,21,21,21,21,21,21,21,21,21,21,21,21,21,21,21,39,39,39,39,12,12,12,12,12,12,21,21,39,39,11,11,11,11,11,11,11,11,11,11,12,12,12,12,12,12,12,12,39,39,39,39,39,39,39,39,39,39,21,12,12,12,12,12,12,12,12,12,12,12,12,12,12,12,12,12,12,12,12,12,12,12,12,12,12,12,12,12,12,12,12,12,12,12,12,12,12,12,12,12,12,12,12,12,12,12,12,12,12,12,12,12,12,12,39,39,39,39,21,21,21,21,21,21,21,21,21,21,21,21,21,21,21,21,39,39,12,39,39,39,39,39,39,21,39,39,39,39,39,39,39,39,39,39,39,39,39,39,11,11,11,11,11,11,11,11,11,11,12,12,12,12,12,12,12,12,12,9,12,39,39,39,39,39,39,21,21,21,39,12,12,12,12,12,12,12,12,12,12,12,12,12,12,12,12,12,12,12,12,12,12,12,12,12,12,12,12,12,12,12,12,12,12,12,12,12,12,12,12,12,12,12,12,12,12,12,12,12,12,12,12,12,12,12,12,12,21,21,21,21,21,21,21,21,21,21,21,21,21,21,21,21,21,21,21,21,21,21,21,21,21,39,12,12,12,12,12,12,12,12,12,12,21,21,39,39,11,11,11,11,11,11,11,11,11,11,39,39,39,39,39,39,39,39,12,12,12,12,12,12,12,12,39,39,21,21,39,12,12,12,12,12,12,12,12,12,12,12,12,12,12,12,12,12,12,12,12,12,12,12,12,12,12,12,12,12,12,12,12,12,12,12,12,12,12,12,12,12,12,12,12,12,12,12,12,12,12,12,12,12,39,39,21,12,21,21,21,21,21,21,21,21,21,21,21,21,21,21,21,21,21,21,21,21,21,21,21,21,21,39,39,39,39,39,39,39,12,12,12,12,21,21,39,39,11,11,11,11,11,11,11,11,11,11,39,12,12,39,39,39,39,39,39,39,39,39,39,39,39,39,39,39,21,21,39,12,12,12,12,12,12,12,12,12,12,12,12,12,12,12,12,12,12,12,12,12,12,12,12,12,12,12,12,12,12,12,12,12,12,12,12,12,12,12,12,12,12,12,12,12,12,12,12,12,12,12,12,12,12,12,12,12,21,21,21,21,21,21,21,21,21,21,21,21,21,21,21,21,12,39,39,39,39,39,39,39,39,21,39,39,39,39,39,39,39,39,12,12,21,21,39,39,11,11,11,11,11,11,11,11,11,11,12,12,12,12,12,12,39,39,39,10,12,12,12,12,12,12,39,39,21,21,39,12,12,12,12,12,12,12,12,12,12,12,12,12,12,12,12,12,12,12,12,12,12,12,12,12,12,12,12,12,12,12,12,12,12,12,12,12,12,12,12,12,12,12,12,12,12,12,12,12,12,12,12,12,12,12,12,12,12,12,12,12,12,12,12,12,12,39,39,39,21,21,21,21,21,21,21,21,21,21,21,21,21,21,21,21,21,21,21,21,21,21,21,21,21,21,21,21,21,21,21,21,21,21,21,21,21,21,21,21,21,21,12,39,39,39,39,39,39,39,39,39,39,39,39,36,36,36,36,36,36,36,36,36,36,36,36,36,36,36,36,36,36,36,36,36,36,36,36,36,36,36,36,36,36,36,36,36,36,36,36,36,36,36,36,36,36,36,36,36,36,36,36,36,36,36,36,36,36,36,36,36,36,39,39,39,39,9,36,36,36,36,36,36,36,36,36,36,36,36,36,36,36,12,11,11,11,11,11,11,11,11,11,11,17,17,39,39,39,39,39,36,36,36,36,36,36,36,36,36,36,36,36,36,36,36,36,36,36,36,36,36,36,36,36,36,36,36,36,36,36,36,36,36,36,36,36,36,36,36,36,36,36,36,36,36,36,36,36,36,36,36,36,36,36,36,36,36,36,36,36,36,36,36,36,36,36,36,36,36,36,36,36,36,36,36,36,36,39,39,11,11,11,11,11,11,11,11,11,11,39,39,36,36,36,36,12,18,18,18,18,12,18,18,4,18,18,17,4,6,6,6,6,6,4,12,6,12,12,12,21,21,12,12,12,12,12,12,11,11,11,11,11,11,11,11,11,11,12,12,12,12,12,12,12,12,12,12,17,21,12,21,12,21,0,1,0,1,21,21,12,12,12,12,12,12,12,12,12,12,12,12,12,12,12,12,12,12,12,12,12,12,12,12,12,12,12,12,12,12,12,12,12,12,12,12,12,12,12,12,12,12,12,12,12,39,39,39,39,21,21,21,21,21,21,21,21,21,21,21,21,21,21,17,21,21,21,21,21,17,21,21,12,12,12,12,12,21,21,21,21,21,21,21,21,21,21,21,21,21,21,21,21,21,21,21,21,21,21,21,21,21,21,21,21,21,21,21,21,21,21,21,21,21,21,21,21,21,21,21,21,21,21,21,21,39,17,17,12,12,12,12,12,12,21,12,12,12,12,12,12,12,12,12,18,18,17,18,12,12,12,12,12,4,4,39,39,39,39,39,36,36,36,36,36,36,36,36,36,36,36,36,36,36,36,36,36,36,36,36,36,36,36,36,36,36,36,36,36,36,36,36,11,11,11,11,11,11,11,11,11,11,17,17,12,12,12,12,36,36,36,36,36,36,36,36,36,36,36,36,36,36,36,36,36,36,36,36,36,36,36,36,36,36,36,36,36,36,36,36,36,36,36,36,36,36,36,36,36,36,36,36,36,36,36,36,36,36,36,36,36,36,36,36,36,36,36,36,36,36,36,36,11,11,11,11,11,11,11,11,11,11,36,36,36,36,36,36,12,12,12,12,12,12,12,12,12,12,12,12,12,12,12,12,12,12,12,12,12,12,12,12,12,12,12,12,12,12,12,12,25,25,25,25,25,25,25,25,25,25,25,25,25,25,25,25,25,25,25,25,25,25,25,25,25,25,25,25,25,25,25,25,26,26,26,26,26,26,26,26,26,26,26,26,26,26,26,26,26,26,26,26,26,26,26,26,26,26,26,26,26,26,26,26,26,26,26,26,26,26,26,26,27,27,27,27,27,27,27,27,27,27,27,27,27,27,27,27,27,27,27,27,27,27,27,27,27,27,27,27,27,27,27,27,27,27,27,27,27,27,27,27,27,27,27,27,27,27,27,27,27,27,27,27,27,27,27,27,12,12,12,12,12,12,12,12,12,12,12,12,12,12,12,12,12,12,12,12,12,12,12,12,12,12,12,12,12,12,12,12,12,12,12,12,12,12,12,12,12,12,12,12,12,12,12,12,12,12,12,12,12,12,12,12,12,12,12,39,39,21,21,21,12,17,12,12,12,12,12,12,12,12,12,12,12,12,12,12,12,12,12,12,12,12,12,12,12,12,12,12,12,12,12,12,12,12,12,12,12,12,12,12,12,12,12,12,12,12,12,12,12,12,12,12,12,12,12,12,12,12,12,12,12,12,12,12,12,12,12,12,12,12,12,12,12,12,12,12,12,12,12,12,12,12,12,12,12,39,39,39,39,39,39,39,39,39,39,39,17,12,12,12,12,12,12,12,12,12,12,12,12,12,12,12,12,12,12,12,12,12,12,12,12,12,12,12,12,12,12,12,12,12,12,12,12,12,12,12,12,12,12,12,12,12,12,12,12,12,12,12,12,12,12,12,12,12,12,12,12,12,12,12,17,12,12,12,12,12,12,12,12,12,12,12,12,12,12,12,12,12,12,12,12,12,12,12,12,12,12,0,1,39,39,39,12,12,12,12,12,12,12,12,12,12,12,12,12,12,12,12,12,12,12,12,12,12,12,12,12,12,12,12,12,12,12,12,12,12,12,12,12,12,12,12,12,12,12,17,17,17,12,12,12,12,12,12,12,12,12,12,12,12,12,12,12,12,12,12,12,12,12,12,12,12,12,12,12,12,12,12,12,12,12,12,12,12,21,21,21,39,39,39,39,39,39,39,39,39,39,39,12,12,12,12,12,12,12,12,12,12,12,12,12,12,12,12,12,12,21,21,21,17,17,39,39,39,39,39,39,39,39,39,12,12,12,12,12,12,12,12,12,12,12,12,12,12,12,12,12,12,21,21,39,39,39,39,39,39,39,39,39,39,39,39,12,12,12,12,12,12,12,12,12,12,12,12,12,12,12,12,12,39,21,21,39,39,39,39,39,39,39,39,39,39,39,39,36,36,36,36,36,36,36,36,36,36,36,36,36,36,36,36,36,36,36,36,36,36,36,36,36,36,36,36,36,36,36,36,36,36,36,36,36,36,36,36,36,36,36,36,36,36,36,36,36,36,36,36,17,17,5,36,17,12,17,9,36,36,39,39,11,11,11,11,11,11,11,11,11,11,39,39,39,39,39,39,12,12,12,12,12,12,12,12,12,12,12,12,12,12,12,12,12,12,6,6,17,17,18,12,6,6,12,21,21,21,4,39,11,11,11,11,11,11,11,11,11,11,39,39,39,39,39,39,12,12,12,12,12,12,12,12,12,12,12,12,12,12,12,12,12,12,12,12,12,12,12,12,12,12,12,12,12,12,12,12,12,12,12,12,12,12,12,12,12,21,12,12,12,12,12,12,12,12,12,12,12,12,12,12,12,12,12,12,12,12,12,12,12,12,12,12,12,12,12,12,12,12,12,12,12,12,12,12,12,12,12,12,12,12,12,12,12,12,12,12,12,12,12,12,12,12,12,12,12,12,12,12,12,12,12,12,12,12,12,12,12,12,12,12,12,12,12,12,12,12,12,12,12,39,39,39,21,21,21,21,21,21,21,21,21,21,21,21,21,21,21,21,21,21,21,21,21,21,21,21,21,21,21,21,39,39,39,39,12,39,39,39,6,6,11,11,11,11,11,11,11,11,11,11,36,36,36,36,36,36,36,36,36,36,36,36,36,36,36,36,36,36,36,36,36,36,36,36,36,36,36,36,36,36,36,36,36,36,36,36,36,36,36,36,36,36,36,36,36,36,36,36,36,36,36,36,36,36,36,36,36,36,39,39,39,39,39,39,11,11,11,11,11,11,11,11,11,11,36,36,36,36,36,36,12,12,12,12,12,12,12,12,12,12,12,12,12,12,12,12,12,12,12,12,12,12,12,12,12,12,12,12,12,12,12,12,12,12,12,12,12,12,12,12,12,12,12,12,12,12,12,12,12,12,12,12,12,12,12,21,21,21,21,21,39,39,12,12,36,36,36,36,36,36,36,36,36,36,36,36,36,36,36,36,36,36,36,36,36,36,36,36,36,36,36,36,36,36,36,36,36,36,36,36,36,36,36,36,36,36,36,36,36,36,36,36,36,36,36,36,36,36,36,36,36,36,36,36,36,39,39,21,11,11,11,11,11,11,11,11,11,11,11,11,11,11,11,11,11,11,11,11,11,11,11,11,11,11,39,39,39,39,39,39,36,36,36,36,36,36,36,36,36,36,36,36,36,36,39,39,39,39,39,39,39,39,39,39,39,39,39,39,39,39,39,39,21,21,21,21,21,12,12,12,12,12,12,12,12,12,12,12,12,12,12,12,12,12,12,12,12,12,12,12,12,12,12,12,12,12,12,12,12,12,12,12,12,12,12,12,12,12,12,12,12,12,12,12,21,21,21,21,21,21,21,21,21,21,21,21,21,21,21,21,21,12,12,12,12,12,12,12,39,39,39,39,11,11,11,11,11,11,11,11,11,11,17,17,12,17,17,17,17,12,12,12,12,12,12,12,12,12,12,21,21,21,21,21,21,21,21,21,12,12,12,12,12,12,12,12,12,39,39,39,21,21,21,12,12,12,12,12,12,12,12,12,12,12,12,12,12,12,12,12,12,12,12,12,12,12,12,12,12,12,12,12,12,21,21,21,21,21,21,21,21,21,21,21,21,21,12,12,11,11,11,11,11,11,11,11,11,11,12,12,12,12,12,12,12,12,12,12,12,12,12,12,12,12,12,12,12,12,12,12,12,12,12,12,12,12,12,12,12,12,12,12,12,12,12,12,12,12,12,12,12,12,21,21,21,21,21,21,21,21,21,21,21,21,21,21,39,39,39,39,39,39,39,39,12,12,12,12,12,12,12,12,12,12,12,12,12,12,12,12,12,12,12,12,12,12,12,12,12,12,12,12,12,12,12,12,12,12,12,12,12,12,12,12,21,21,21,21,21,21,21,21,21,21,21,21,21,21,21,21,21,21,21,21,39,39,39,17,17,17,17,17,11,11,11,11,11,11,11,11,11,11,39,39,39,12,12,12,11,11,11,11,11,11,11,11,11,11,12,12,12,12,12,12,12,12,12,12,12,12,12,12,12,12,12,12,12,12,12,12,12,12,12,12,12,12,12,12,12,12,12,12,12,12,17,17,12,12,12,12,12,12,12,12,39,39,39,39,39,39,39,39,21,21,21,12,21,21,21,21,21,21,21,21,21,21,21,21,21,21,21,21,21,21,21,21,21,12,12,12,12,21,12,12,12,12,21,21,21,12,12,12,12,12,12,12,12,12,12,12,12,12,12,12,12,12,12,12,12,12,12,12,12,12,12,12,12,12,12,12,12,12,12,12,12,12,12,12,12,12,12,12,21,21,21,21,21,21,21,21,21,21,21,21,21,21,21,21,21,21,21,21,21,21,21,21,21,21,21,21,21,21,21,21,12,12,12,12,12,12,12,12,12,12,12,12,12,12,12,12,12,12,12,12,12,12,12,12,12,12,12,12,12,12,12,12,12,12,12,12,12,12,12,12,12,12,12,12,12,12,12,12,12,12,12,12,12,12,12,12,12,12,12,12,12,18,12,39,17,17,17,17,17,17,17,4,17,17,17,20,21,21,21,21,17,4,17,17,19,29,29,12,3,3,0,3,3,3,0,3,29,29,12,12,15,15,15,17,30,30,21,21,21,21,21,4,10,10,10,10,10,10,10,10,12,3,3,29,5,5,12,12,12,12,12,12,8,0,1,5,5,5,12,12,12,12,12,12,12,12,12,12,12,12,17,12,17,17,17,17,12,17,17,17,22,12,12,12,12,39,39,39,39,39,21,21,21,21,21,21,12,12,39,39,29,12,12,12,12,12,12,12,12,0,1,29,12,29,29,29,29,12,12,12,12,12,12,12,12,0,1,39,12,12,12,12,12,12,12,12,12,12,12,12,12,39,39,39,9,9,9,9,9,9,9,10,9,9,9,9,9,9,9,9,9,9,9,9,9,9,10,9,9,9,9,39,39,39,39,39,39,39,39,39,39,39,39,39,39,39,39,39,39,39,39,39,21,21,21,21,21,21,21,21,21,21,21,21,21,21,21,21,21,21,21,21,21,21,21,21,21,21,21,21,21,21,21,21,21,39,39,39,39,39,39,39,39,39,39,39,39,39,39,39,12,12,12,10,12,29,12,12,12,10,12,12,12,12,12,12,12,12,12,29,12,12,9,12,12,12,12,12,12,12,12,12,12,29,29,12,12,12,12,12,12,12,12,29,12,12,12,12,12,12,12,12,12,12,12,12,12,12,12,12,12,12,12,12,12,12,12,12,12,12,12,12,12,12,12,12,12,12,12,12,12,12,12,12,29,29,12,12,12,12,12,29,12,12,29,12,29,29,29,29,29,29,29,29,29,29,29,29,12,12,12,12,29,29,29,29,29,29,29,29,29,29,12,12,12,12,12,12,12,12,12,12,12,12,12,12,12,29,29,29,29,29,29,29,29,29,29,29,29,29,29,29,29,29,12,12,12,12,12,12,12,12,12,12,12,12,12,12,12,12,12,12,12,12,12,12,12,12,12,12,12,12,12,12,12,12,12,12,12,12,12,12,12,12,12,12,12,12,12,12,12,12,12,12,12,12,12,12,12,12,29,12,29,12,12,12,12,12,12,12,12,12,12,12,12,12,12,12,12,12,12,12,12,12,12,12,12,12,12,12,12,12,12,12,12,12,12,12,12,12,12,12,12,12,12,12,29,12,29,29,12,12,12,29,29,12,12,29,12,12,12,29,12,29,9,9,12,29,12,12,12,12,29,12,12,29,29,29,29,12,12,29,12,29,12,29,29,29,29,29,29,12,29,12,12,12,12,12,29,29,29,29,12,12,12,12,29,29,12,12,12,12,12,12,12,12,12,12,29,12,12,12,29,12,12,12,12,12,29,12,12,12,12,12,12,12,12,12,12,12,12,12,29,29,12,12,29,29,29,29,12,12,29,29,12,12,29,29,12,12,12,12,12,12,12,12,12,12,12,12,12,12,12,12,12,12,29,29,12,12,29,29,12,12,12,12,12,12,12,12,12,12,12,12,12,29,12,12,12,29,12,12,12,12,12,12,12,12,12,12,12,29,12,12,12,12,12,12,12,12,12,12,12,12,12,12,12,12,12,12,12,12,12,12,12,12,12,29,12,12,12,12,12,12,12,12,12,12,12,12,12,12,12,12,12,12,12,12,12,12,12,12,12,12,12,12,12,12,12,12,12,12,12,12,12,12,12,12,12,12,12,12,12,12,12,12,12,12,29,12,12,12,12,12,12,12,14,14,12,12,12,12,12,12,12,12,12,12,12,12,12,0,1,12,12,12,12,12,12,12,12,12,12,12,12,12,12,12,12,12,12,12,12,12,12,12,12,12,12,12,12,12,12,12,12,12,12,12,12,12,12,12,12,12,12,12,12,12,12,12,12,12,12,12,12,12,12,12,12,12,12,12,12,12,12,12,12,12,12,12,12,12,14,14,14,14,39,39,39,39,39,39,39,39,39,39,39,39,12,12,12,12,12,12,12,12,12,12,12,12,12,12,12,12,12,12,12,12,12,12,12,12,12,12,12,12,12,12,12,12,12,12,12,12,12,12,12,12,12,12,12,39,39,39,39,39,39,39,39,39,39,39,39,39,39,39,39,39,39,39,39,39,29,29,29,29,29,29,29,29,29,29,29,29,29,29,29,29,29,29,29,29,29,29,29,29,29,29,29,29,29,29,29,29,29,29,29,29,29,29,29,29,29,29,29,29,29,29,29,29,29,29,29,29,29,29,29,29,29,29,29,29,29,29,29,12,29,29,29,29,29,29,29,29,29,29,29,29,29,29,29,29,29,29,29,29,29,29,29,29,29,29,29,29,29,29,29,29,29,29,29,29,29,29,29,29,29,29,29,29,12,12,12,12,29,29,29,29,29,29,29,29,29,29,29,29,29,29,29,29,29,29,29,29,29,29,29,29,29,29,29,29,29,29,29,29,29,29,29,29,29,12,12,12,12,12,12,12,12,12,12,12,29,29,29,29,29,29,29,29,29,29,29,29,29,29,29,29,12,12,29,29,29,29,12,12,12,12,12,12,12,12,12,12,29,29,12,29,29,29,29,29,29,29,12,12,12,12,12,12,12,12,29,29,12,12,29,29,12,12,12,12,29,29,12,12,29,29,12,12,12,12,29,29,29,12,12,29,12,12,29,29,29,29,12,12,12,12,12,12,12,12,12,12,12,12,12,12,12,12,29,29,29,29,12,12,12,12,12,12,12,12,12,29,12,12,12,12,12,12,12,12,12,12,12,12,12,12,12,12,14,14,14,14,12,29,29,12,12,29,12,12,12,12,29,29,12,12,12,12,14,14,29,29,14,12,14,14,14,14,14,14,12,12,12,12,12,12,12,12,12,12,12,12,12,12,12,12,12,12,12,12,12,12,12,12,12,14,14,14,12,12,12,12,29,12,29,12,12,12,12,12,12,12,12,12,12,12,12,12,12,12,12,12,12,12,12,12,12,12,12,12,12,12,12,12,29,29,12,29,29,29,12,29,14,29,29,12,29,29,12,29,12,12,12,12,12,12,12,12,12,12,12,12,12,12,12,14,12,12,12,12,12,12,12,12,12,12,12,12,12,12,12,12,12,12,12,12,12,12,12,12,12,12,12,12,12,12,29,29,12,12,12,12,12,12,12,12,12,12,12,12,12,12,12,12,12,12,12,12,12,12,12,12,12,12,12,12,12,14,14,14,14,14,14,14,14,14,14,14,14,29,29,29,29,14,12,14,14,14,29,14,14,29,29,29,14,14,29,29,14,29,29,14,14,14,12,29,12,12,12,12,29,29,14,29,29,29,29,29,29,14,14,14,14,14,29,14,14,14,14,29,29,14,14,14,14,14,14,14,14,12,12,12,14,14,14,14,14,14,12,12,12,12,12,12,12,12,12,12,12,12,12,12,12,12,12,12,12,12,12,12,12,12,12,12,12,12,12,12,12,12,12,12,12,12,12,12,12,12,12,12,12,12,12,12,12,12,12,12,12,12,12,12,12,12,12,12,12,12,12,12,12,12,12,12,12,12,12,12,12,12,12,29,12,12,12,3,3,3,3,12,12,12,6,6,12,12,12,12,0,1,0,1,0,1,0,1,0,1,0,1,0,1,29,29,29,29,29,29,29,29,29,29,29,29,29,29,29,29,29,29,29,29,29,29,29,29,29,29,29,29,29,29,12,12,12,12,12,12,12,12,12,12,12,12,12,12,12,12,12,12,12,12,12,12,12,12,12,12,12,12,12,12,12,12,12,12,12,12,12,12,12,12,12,12,12,12,12,12,12,12,12,0,1,12,12,12,12,12,12,12,12,12,12,12,12,12,12,12,12,12,12,12,12,12,12,12,12,12,12,12,12,12,12,12,0,1,0,1,0,1,0,1,0,1,12,12,12,12,12,12,12,12,12,12,12,12,12,12,12,12,12,12,12,12,12,12,12,12,12,12,12,12,12,12,12,12,12,12,12,12,12,12,12,12,12,12,12,12,12,12,12,12,12,12,12,0,1,0,1,0,1,0,1,0,1,0,1,0,1,0,1,0,1,0,1,0,1,12,12,12,12,12,12,12,12,12,12,12,12,12,12,12,12,12,12,12,12,12,12,12,12,12,12,12,12,12,12,12,12,12,12,12,12,12,12,12,12,12,12,12,12,12,12,12,12,12,12,12,12,12,12,12,12,12,12,12,12,12,12,12,0,1,0,1,12,12,12,12,12,12,12,12,12,12,12,12,12,12,12,12,12,12,12,12,12,12,12,12,12,12,12,12,12,12,12,12,0,1,12,12,12,12,12,12,12,12,12,12,12,12,12,12,12,12,12,12,12,12,12,12,12,12,12,12,12,12,12,12,12,12,12,12,12,12,12,12,12,12,12,12,12,12,12,12,12,12,12,12,12,12,12,12,12,29,29,29,29,29,39,39,39,39,39,39,12,12,12,12,12,12,12,12,12,12,12,12,12,12,12,12,12,12,12,12,12,12,12,12,12,12,12,12,12,12,12,12,12,12,12,12,12,12,12,12,12,12,12,12,12,12,12,21,21,21,12,12,39,39,39,39,39,6,17,17,17,12,6,17,12,12,12,12,12,12,12,12,12,12,12,12,12,12,12,12,12,12,12,12,12,12,12,12,12,12,12,12,12,12,12,12,12,12,12,12,12,12,12,12,12,12,12,12,12,12,12,12,17,39,39,39,39,39,39,39,39,39,39,39,39,39,39,21,12,12,12,12,12,12,12,12,12,12,12,12,12,12,12,12,12,12,12,12,12,12,12,12,12,12,12,12,12,12,12,12,12,12,12,12,12,12,12,12,12,12,12,12,12,12,12,12,12,12,12,12,12,12,12,12,12,12,12,12,12,12,12,39,21,21,21,21,21,21,21,21,21,21,21,21,21,21,21,21,21,21,21,21,21,21,21,21,21,21,21,21,21,21,21,21,3,3,3,3,3,3,3,3,3,3,3,3,3,3,17,17,17,17,17,17,17,17,12,17,0,17,12,12,3,3,12,12,3,3,0,1,0,1,0,1,0,1,17,17,17,17,6,12,17,17,12,17,17,12,12,12,12,12,19,19,39,39,39,39,14,14,14,14,14,14,14,14,14,14,14,14,14,14,14,14,14,14,14,14,14,14,14,14,14,14,14,14,14,14,14,14,14,1,1,14,14,5,14,14,0,1,0,1,0,1,0,1,0,1,14,14,0,1,0,1,0,1,0,1,5,0,1,1,14,14,14,14,14,14,14,14,14,14,21,21,21,21,21,21,14,14,14,14,14,14,14,14,14,14,14,5,5,14,14,14,39,32,14,32,14,32,14,32,14,32,14,14,14,14,14,14,14,14,14,14,14,14,14,14,14,14,14,14,14,14,14,14,14,14,14,32,14,14,14,14,14,14,14,14,14,14,14,14,14,14,14,14,14,14,14,14,14,14,14,14,14,14,14,14,14,14,14,32,14,32,14,32,14,14,14,14,14,14,32,14,14,14,14,14,14,32,32,39,39,21,21,5,5,5,5,14,5,32,14,32,14,32,14,32,14,32,14,14,14,14,14,14,14,14,14,14,14,14,14,14,14,14,14,14,14,14,14,14,14,14,14,32,14,14,14,14,14,14,14,14,14,14,14,14,14,14,14,14,14,14,14,14,14,14,14,14,14,14,14,14,14,14,14,32,14,32,14,32,14,14,14,14,14,14,32,14,14,14,14,14,14,32,32,14,14,14,14,5,32,5,5,14,14,14,14,14,14,14,14,14,14,14,14,14,14,14,14,14,14,14,14,14,14,14,14,14,14,14,14,14,14,14,14,14,14,14,14,14,39,39,39,39,39,39,39,39,39,39,39,39,32,32,32,32,32,32,32,32,32,32,32,32,32,32,32,32,14,14,14,14,14,14,14,14,14,14,14,14,14,14,14,14,14,14,14,14,14,14,14,14,14,14,14,14,14,14,14,14,14,14,14,14,14,14,14,14,29,29,29,29,29,29,29,29,14,14,14,14,14,14,14,14,14,14,14,14,14,14,14,14,14,14,14,14,14,14,14,14,14,14,14,14,14,14,14,14,14,14,14,14,14,14,14,14,14,14,14,14,14,14,14,14,12,12,12,12,12,12,12,12,12,12,12,12,12,12,12,12,12,12,12,12,12,12,12,12,12,12,12,12,12,12,12,12,14,14,14,14,14,14,14,14,14,14,14,14,14,14,14,14,14,14,14,14,14,14,14,14,14,14,14,14,14,14,14,14,14,14,14,14,14,14,14,14,14,14,14,14,14,14,14,14,14,14,14,14,14,5,14,14,14,14,14,14,14,14,14,14,14,14,14,14,14,14,14,14,14,14,14,14,14,14,14,14,14,14,14,14,14,14,14,14,14,14,14,14,14,14,14,14,14,14,14,14,14,14,14,39,39,39,39,39,39,39,39,39,12,12,12,12,12,12,12,12,12,12,12,12,12,12,12,12,12,12,12,12,12,12,12,12,12,12,12,12,12,12,12,12,12,12,12,12,12,12,12,12,12,12,12,12,12,12,17,17,12,12,12,12,12,12,12,12,12,12,12,12,12,12,12,12,12,12,12,12,12,12,12,12,12,12,12,12,12,12,12,12,12,12,12,12,12,12,12,12,12,12,12,12,12,17,6,17,12,12,12,12,12,12,12,12,12,12,12,12,12,12,12,12,11,11,11,11,11,11,11,11,11,11,12,12,12,12,12,12,12,12,12,12,12,12,12,12,12,12,12,12,12,12,12,12,12,12,12,12,12,12,12,12,12,12,12,12,12,12,12,12,12,12,12,12,12,12,12,12,12,12,12,12,12,12,12,12,12,12,12,12,12,12,12,12,12,12,12,12,12,12,12,21,21,21,21,12,21,21,21,21,21,21,21,21,21,21,12,12,12,12,12,12,12,12,12,12,12,12,12,12,12,12,12,12,12,12,12,12,12,12,12,12,39,39,39,39,39,39,39,21,12,12,12,12,12,12,12,12,12,12,12,12,12,12,12,12,12,12,12,12,12,12,12,12,12,12,12,12,12,12,12,12,12,12,12,12,12,12,12,12,12,12,12,12,12,12,12,12,21,21,12,17,17,17,17,17,39,39,39,39,39,39,39,39,12,12,12,12,12,12,12,12,12,12,12,12,12,12,12,12,12,12,12,12,12,12,12,12,12,12,12,12,12,12,12,12,12,12,21,12,12,12,21,12,12,12,12,21,12,12,12,12,12,12,12,12,12,12,12,12,12,12,12,12,12,12,12,12,12,12,12,21,21,21,21,21,12,12,12,12,12,12,12,12,12,12,12,12,12,12,12,12,10,12,12,12,12,12,12,12,12,12,12,12,12,12,12,12,12,12,12,12,12,12,12,12,12,12,12,12,12,12,12,12,12,12,12,12,12,12,12,12,12,12,12,12,12,12,12,12,12,12,12,12,12,12,12,12,12,12,12,12,18,18,6,6,39,39,39,39,39,39,39,39,21,21,12,12,12,12,12,12,12,12,12,12,12,12,12,12,12,12,12,12,12,12,12,12,12,12,12,12,12,12,12,12,12,12,12,12,12,12,12,12,12,12,12,12,12,12,12,12,12,12,12,12,21,21,21,21,21,21,21,21,21,21,21,21,21,21,21,21,21,39,39,39,39,39,39,39,39,39,17,17,11,11,11,11,11,11,11,11,11,11,39,39,39,39,39,39,21,21,21,21,21,21,21,21,21,21,21,21,21,21,21,21,21,21,12,12,12,12,12,12,12,12,12,12,39,39,39,39,11,11,11,11,11,11,11,11,11,11,12,12,12,12,12,12,12,12,12,12,12,12,12,12,12,12,12,12,12,12,12,12,12,12,12,12,12,12,21,21,21,21,21,21,21,21,17,17,12,12,12,12,12,12,12,12,12,12,12,12,12,12,12,12,12,12,12,12,12,12,12,21,21,21,21,21,21,21,21,21,21,21,21,21,39,39,39,39,39,39,39,39,39,39,39,12,25,25,25,25,25,25,25,25,25,25,25,25,25,25,25,25,25,25,25,25,25,25,25,25,25,25,25,25,25,39,39,39,21,21,21,21,12,12,12,12,12,12,12,12,12,12,12,12,12,12,12,12,12,12,12,12,12,12,12,12,12,12,12,12,12,12,12,12,12,12,12,12,12,12,12,12,12,12,12,12,12,12,12,21,21,21,21,21,21,21,21,21,21,21,21,21,21,12,12,12,12,12,12,17,17,17,12,12,12,12,12,12,11,11,11,11,11,11,11,11,11,11,39,39,39,39,12,12,12,12,12,12,12,12,12,12,12,12,12,12,12,12,12,12,12,12,12,12,12,12,12,12,12,12,12,12,12,12,12,12,12,12,12,12,12,12,12,12,12,21,21,21,21,21,21,21,21,21,21,21,21,21,21,39,39,39,39,39,39,39,39,39,12,12,12,21,12,12,12,12,12,12,12,12,21,21,39,39,11,11,11,11,11,11,11,11,11,11,39,39,12,17,17,17,36,36,36,36,36,36,36,36,36,36,36,36,36,36,36,36,36,36,36,36,36,36,36,36,36,36,36,36,36,36,36,36,12,12,12,12,12,12,12,12,12,12,12,21,21,21,21,21,17,17,12,12,12,21,21,39,39,39,39,39,39,39,39,39,39,12,12,12,12,12,12,12,12,12,12,12,12,12,12,12,12,12,12,12,12,12,12,12,12,12,12,12,12,12,12,12,12,12,12,12,12,12,12,12,12,12,12,12,12,12,12,12,12,12,12,12,12,12,12,12,12,12,12,12,12,12,12,12,12,12,12,21,21,21,21,21,21,21,21,17,21,21,39,39,11,11,11,11,11,11,11,11,11,11,39,39,39,39,39,39,23,24,24,24,24,24,24,24,24,24,24,24,24,24,24,24,24,24,24,24,24,24,24,24,24,24,24,24,23,24,24,24,24,24,24,24,24,24,24,24,24,24,24,24,24,24,24,24,24,24,24,24,24,24,24,24,23,24,24,24,24,24,24,24,24,24,24,24,24,24,24,24,24,24,24,24,24,24,24,24,24,24,24,24,23,24,24,24,24,24,24,24,24,24,24,24,24,24,24,24,24,24,24,24,24,24,24,24,24,24,24,24,23,24,24,24,24,24,24,24,24,24,24,24,24,24,24,24,24,24,24,24,24,24,24,24,24,24,24,24,23,24,24,24,24,24,24,24,24,24,24,24,24,24,24,24,24,24,24,24,24,24,24,24,24,24,24,24,23,24,24,24,24,24,24,24,24,24,24,24,24,24,24,24,24,24,24,24,24,24,24,24,24,24,24,24,23,24,24,24,24,24,24,24,24,24,24,24,24,24,24,24,24,24,24,24,24,24,24,24,24,24,24,24,23,24,24,24,24,24,24,24,24,24,24,24,24,24,24,24,24,24,24,24,24,24,24,24,24,24,24,24,23,24,24,24,24,24,24,24,24,24,24,24,24,24,24,24,24,24,24,24,24,24,24,24,24,24,24,24,23,24,24,24,24,24,24,24,24,24,24,24,24,24,24,24,24,24,24,24,24,24,24,24,24,24,24,24,23,24,24,24,24,24,24,24,24,24,24,24,24,24,24,24,24,24,24,24,24,24,24,24,24,24,24,24,23,24,24,24,24,24,24,24,24,24,24,24,24,24,24,24,24,24,24,24,24,24,24,24,24,24,24,24,23,24,24,24,24,24,24,24,24,24,24,24,24,24,24,24,24,24,24,24,24,24,24,24,24,24,24,24,23,24,24,24,24,24,24,24,24,24,24,24,24,24,24,24,24,24,24,24,24,24,24,24,24,24,24,24,23,24,24,24,24,24,24,24,24,24,24,24,24,24,24,24,24,24,24,24,24,24,24,24,24,24,24,24,23,24,24,24,24,24,24,24,24,24,24,24,24,24,24,24,24,24,24,24,24,24,24,24,24,24,24,24,23,24,24,24,24,24,24,24,24,24,24,24,24,24,24,24,24,24,24,24,24,24,24,24,24,24,24,24,23,24,24,24,24,24,24,24,24,24,24,24,24,24,24,24,24,24,24,24,24,24,24,24,24,24,24,24,23,24,24,24,24,24,24,24,24,24,24,24,24,24,24,24,24,24,24,24,24,24,24,24,24,24,24,24,23,24,24,24,24,24,24,24,24,24,24,24,24,24,24,24,24,24,24,24,24,24,24,24,24,24,24,24,23,24,24,24,24,24,24,24,24,24,24,24,24,24,24,24,24,24,24,24,24,24,24,24,24,24,24,24,23,24,24,24,24,24,24,24,24,24,24,24,24,24,24,24,24,24,24,24,24,24,24,24,24,24,24,24,23,24,24,24,24,24,24,24,24,24,24,24,24,24,24,24,24,24,24,24,24,24,24,24,24,24,24,24,23,24,24,24,24,24,24,24,24,24,24,24,24,24,24,24,24,24,24,24,24,24,24,24,24,24,24,24,23,24,24,24,24,24,24,24,24,24,24,24,24,24,24,24,24,24,24,24,24,24,24,24,24,24,24,24,23,24,24,24,24,24,24,24,24,24,24,24,24,24,24,24,24,24,24,24,24,24,24,24,24,24,24,24,23,24,24,24,24,24,24,24,24,24,24,24,24,24,24,24,24,24,24,24,24,24,24,24,24,24,24,24,23,24,24,24,24,24,24,24,24,24,24,24,24,24,24,24,24,24,24,24,24,24,24,24,24,24,24,24,23,24,24,24,24,24,24,24,24,24,24,24,24,24,24,24,24,24,24,24,24,24,24,24,24,24,24,24,23,24,24,24,24,24,24,24,24,24,24,24,24,24,24,24,24,24,24,24,24,24,24,24,24,24,24,24,23,24,24,24,24,24,24,24,24,24,24,24,24,24,24,24,24,24,24,24,24,24,24,24,24,24,24,24,23,24,24,24,24,24,24,24,24,24,24,24,24,24,24,24,24,24,24,24,24,24,24,24,24,24,24,24,23,24,24,24,24,24,24,24,24,24,24,24,24,24,24,24,24,24,24,24,24,24,24,24,24,24,24,24,23,24,24,24,24,24,24,24,24,24,24,24,24,24,24,24,24,24,24,24,24,24,24,24,24,24,24,24,23,24,24,24,24,24,24,24,24,24,24,24,24,24,24,24,24,24,24,24,24,24,24,24,24,24,24,24,23,24,24,24,24,24,24,24,24,24,24,24,24,24,24,24,24,24,24,24,24,24,24,24,24,24,24,24,23,24,24,24,24,24,24,24,24,24,24,24,24,24,24,24,24,24,24,24,24,24,24,24,24,24,24,24,23,24,24,24,24,24,24,24,24,24,24,24,24,24,24,24,24,24,24,24,24,24,24,24,24,24,24,24,23,24,24,24,24,24,24,24,24,24,24,24,24,24,24,24,24,24,24,24,24,24,24,24,24,24,24,24,23,24,24,24,24,24,24,24,24,24,24,24,24,24,24,24,24,24,24,24,24,24,24,24,24,24,24,24,23,24,24,24,24,24,24,24,24,24,24,24,24,24,24,24,24,24,24,24,24,24,24,24,24,24,24,24,23,24,24,24,24,24,24,24,24,24,24,24,24,24,24,24,24,24,24,24,24,24,24,24,24,24,24,24,23,24,24,24,24,24,24,24,24,24,24,24,24,24,24,24,24,24,24,24,24,24,24,24,24,24,24,24,23,24,24,24,24,24,24,24,24,24,24,24,24,24,24,24,24,24,24,24,24,24,24,24,24,24,24,24,23,24,24,24,24,24,24,24,24,24,24,24,24,24,24,24,24,24,24,24,24,24,24,24,24,24,24,24,23,24,24,24,24,24,24,24,24,24,24,24,24,24,24,24,24,24,24,24,24,24,24,24,24,24,24,24,23,24,24,24,24,24,24,24,24,24,24,24,24,24,24,24,24,24,24,24,24,24,24,24,24,24,24,24,23,24,24,24,24,24,24,24,24,24,24,24,24,24,24,24,24,24,24,24,24,24,24,24,24,24,24,24,23,24,24,24,24,24,24,24,24,24,24,24,24,24,24,24,24,24,24,24,24,24,24,24,24,24,24,24,23,24,24,24,24,24,24,24,24,24,24,24,24,24,24,24,24,24,24,24,24,24,24,24,24,24,24,24,23,24,24,24,24,24,24,24,24,24,24,24,24,24,24,24,24,24,24,24,24,24,24,24,24,24,24,24,23,24,24,24,24,24,24,24,24,24,24,24,24,24,24,24,24,24,24,24,24,24,24,24,24,24,24,24,23,24,24,24,24,24,24,24,24,24,24,24,24,24,24,24,24,24,24,24,24,24,24,24,24,24,24,24,23,24,24,24,24,24,24,24,24,24,24,24,24,24,24,24,24,24,24,24,24,24,24,24,24,24,24,24,23,24,24,24,24,24,24,24,24,24,24,24,24,24,24,24,24,24,24,24,24,24,24,24,24,24,24,24,23,24,24,24,24,24,24,24,24,24,24,24,24,24,24,24,24,24,24,24,24,24,24,24,24,24,24,24,23,24,24,24,24,24,24,24,24,24,24,24,24,24,24,24,24,24,24,24,24,24,24,24,24,24,24,24,23,24,24,24,24,24,24,24,24,24,24,24,24,24,24,24,24,24,24,24,24,24,24,24,24,24,24,24,23,24,24,24,24,24,24,24,24,24,24,24,24,24,24,24,24,24,24,24,24,24,24,24,24,24,24,24,23,24,24,24,24,24,24,24,24,24,24,24,24,24,24,24,24,24,24,24,24,24,24,24,24,24,24,24,23,24,24,24,24,24,24,24,24,24,24,24,24,24,24,24,24,24,24,24,24,24,24,24,24,24,24,24,23,24,24,24,24,24,24,24,24,24,24,24,24,24,24,24,24,24,24,24,24,24,24,24,24,24,24,24,23,24,24,24,24,24,24,24,24,24,24,24,24,24,24,24,24,24,24,24,24,24,24,24,24,24,24,24,23,24,24,24,24,24,24,24,24,24,24,24,24,24,24,24,24,24,24,24,24,24,24,24,24,24,24,24,23,24,24,24,24,24,24,24,24,24,24,24,24,24,24,24,24,24,24,24,24,24,24,24,24,24,24,24,23,24,24,24,24,24,24,24,24,24,24,24,24,24,24,24,24,24,24,24,24,24,24,24,24,24,24,24,23,24,24,24,24,24,24,24,24,24,24,24,24,24,24,24,24,24,24,24,24,24,24,24,24,24,24,24,23,24,24,24,24,24,24,24,24,24,24,24,24,24,24,24,24,24,24,24,24,24,24,24,24,24,24,24,23,24,24,24,24,24,24,24,24,24,24,24,24,24,24,24,24,24,24,24,24,24,24,24,24,24,24,24,23,24,24,24,24,24,24,24,24,24,24,24,24,24,24,24,24,24,24,24,24,24,24,24,24,24,24,24,23,24,24,24,24,24,24,24,24,24,24,24,24,24,24,24,24,24,24,24,24,24,24,24,24,24,24,24,23,24,24,24,24,24,24,24,24,24,24,24,24,24,24,24,24,24,24,24,24,24,24,24,24,24,24,24,23,24,24,24,24,24,24,24,24,24,24,24,24,24,24,24,24,24,24,24,24,24,24,24,24,24,24,24,23,24,24,24,24,24,24,24,24,24,24,24,24,24,24,24,24,24,24,24,24,24,24,24,24,24,24,24,23,24,24,24,24,24,24,24,24,24,24,24,24,24,24,24,24,24,24,24,24,24,24,24,24,24,24,24,23,24,24,24,24,24,24,24,24,24,24,24,24,24,24,24,24,24,24,24,24,24,24,24,24,24,24,24,23,24,24,24,24,24,24,24,24,24,24,24,24,24,24,24,24,24,24,24,24,24,24,24,24,24,24,24,23,24,24,24,24,24,24,24,24,24,24,24,24,24,24,24,24,24,24,24,24,24,24,24,24,24,24,24,23,24,24,24,24,24,24,24,24,24,24,24,24,24,24,24,24,24,24,24,24,24,24,24,24,24,24,24,23,24,24,24,24,24,24,24,24,24,24,24,24,24,24,24,24,24,24,24,24,24,24,24,24,24,24,24,23,24,24,24,24,24,24,24,24,24,24,24,24,24,24,24,24,24,24,24,24,24,24,24,24,24,24,24,23,24,24,24,24,24,24,24,24,24,24,24,24,24,24,24,24,24,24,24,24,24,24,24,24,24,24,24,23,24,24,24,24,24,24,24,24,24,24,24,24,24,24,24,24,24,24,24,24,24,24,24,24,24,24,24,23,24,24,24,24,24,24,24,24,24,24,24,24,24,24,24,24,24,24,24,24,24,24,24,24,24,24,24,23,24,24,24,24,24,24,24,24,24,24,24,24,24,24,24,24,24,24,24,24,24,24,24,24,24,24,24,23,24,24,24,24,24,24,24,24,24,24,24,24,24,24,24,24,24,24,24,24,24,24,24,24,24,24,24,23,24,24,24,24,24,24,24,24,24,24,24,24,24,24,24,24,24,24,24,24,24,24,24,24,24,24,24,23,24,24,24,24,24,24,24,24,24,24,24,24,24,24,24,24,24,24,24,24,24,24,24,24,24,24,24,23,24,24,24,24,24,24,24,24,24,24,24,24,24,24,24,24,24,24,24,24,24,24,24,24,24,24,24,23,24,24,24,24,24,24,24,24,24,24,24,24,24,24,24,24,24,24,24,24,24,24,24,24,24,24,24,23,24,24,24,24,24,24,24,24,24,24,24,24,24,24,24,24,24,24,24,24,24,24,24,24,24,24,24,23,24,24,24,24,24,24,24,24,24,24,24,24,24,24,24,24,24,24,24,24,24,24,24,24,24,24,24,23,24,24,24,24,24,24,24,24,24,24,24,24,24,24,24,24,24,24,24,24,24,24,24,24,24,24,24,23,24,24,24,24,24,24,24,24,24,24,24,24,24,24,24,24,24,24,24,24,24,24,24,24,24,24,24,23,24,24,24,24,24,24,24,24,24,24,24,24,24,24,24,24,24,24,24,24,24,24,24,24,24,24,24,23,24,24,24,24,24,24,24,24,24,24,24,24,24,24,24,24,24,24,24,24,24,24,24,24,24,24,24,23,24,24,24,24,24,24,24,24,24,24,24,24,24,24,24,24,24,24,24,24,24,24,24,24,24,24,24,23,24,24,24,24,24,24,24,24,24,24,24,24,24,24,24,24,24,24,24,24,24,24,24,24,24,24,24,23,24,24,24,24,24,24,24,24,24,24,24,24,24,24,24,24,24,24,24,24,24,24,24,24,24,24,24,23,24,24,24,24,24,24,24,24,24,24,24,24,24,24,24,24,24,24,24,24,24,24,24,24,24,24,24,23,24,24,24,24,24,24,24,24,24,24,24,24,24,24,24,24,24,24,24,24,24,24,24,24,24,24,24,23,24,24,24,24,24,24,24,24,24,24,24,24,24,24,24,24,24,24,24,24,24,24,24,24,24,24,24,23,24,24,24,24,24,24,24,24,24,24,24,24,24,24,24,24,24,24,24,24,24,24,24,24,24,24,24,23,24,24,24,24,24,24,24,24,24,24,24,24,24,24,24,24,24,24,24,24,24,24,24,24,24,24,24,23,24,24,24,24,24,24,24,24,24,24,24,24,24,24,24,24,24,24,24,24,24,24,24,24,24,24,24,23,24,24,24,24,24,24,24,24,24,24,24,24,24,24,24,24,24,24,24,24,24,24,24,24,24,24,24,23,24,24,24,24,24,24,24,24,24,24,24,24,24,24,24,24,24,24,24,24,24,24,24,24,24,24,24,23,24,24,24,24,24,24,24,24,24,24,24,24,24,24,24,24,24,24,24,24,24,24,24,24,24,24,24,23,24,24,24,24,24,24,24,24,24,24,24,24,24,24,24,24,24,24,24,24,24,24,24,24,24,24,24,23,24,24,24,24,24,24,24,24,24,24,24,24,24,24,24,24,24,24,24,24,24,24,24,24,24,24,24,23,24,24,24,24,24,24,24,24,24,24,24,24,24,24,24,24,24,24,24,24,24,24,24,24,24,24,24,23,24,24,24,24,24,24,24,24,24,24,24,24,24,24,24,24,24,24,24,24,24,24,24,24,24,24,24,23,24,24,24,24,24,24,24,24,24,24,24,24,24,24,24,24,24,24,24,24,24,24,24,24,24,24,24,23,24,24,24,24,24,24,24,24,24,24,24,24,24,24,24,24,24,24,24,24,24,24,24,24,24,24,24,23,24,24,24,24,24,24,24,24,24,24,24,24,24,24,24,24,24,24,24,24,24,24,24,24,24,24,24,23,24,24,24,24,24,24,24,24,24,24,24,24,24,24,24,24,24,24,24,24,24,24,24,24,24,24,24,23,24,24,24,24,24,24,24,24,24,24,24,24,24,24,24,24,24,24,24,24,24,24,24,24,24,24,24,23,24,24,24,24,24,24,24,24,24,24,24,24,24,24,24,24,24,24,24,24,24,24,24,24,24,24,24,23,24,24,24,24,24,24,24,24,24,24,24,24,24,24,24,24,24,24,24,24,24,24,24,24,24,24,24,23,24,24,24,24,24,24,24,24,24,24,24,24,24,24,24,24,24,24,24,24,24,24,24,24,24,24,24,23,24,24,24,24,24,24,24,24,24,24,24,24,24,24,24,24,24,24,24,24,24,24,24,24,24,24,24,23,24,24,24,24,24,24,24,24,24,24,24,24,24,24,24,24,24,24,24,24,24,24,24,24,24,24,24,23,24,24,24,24,24,24,24,24,24,24,24,24,24,24,24,24,24,24,24,24,24,24,24,24,24,24,24,23,24,24,24,24,24,24,24,24,24,24,24,24,24,24,24,24,24,24,24,24,24,24,24,24,24,24,24,23,24,24,24,24,24,24,24,24,24,24,24,24,24,24,24,24,24,24,24,24,24,24,24,24,24,24,24,23,24,24,24,24,24,24,24,24,24,24,24,24,24,24,24,24,24,24,24,24,24,24,24,24,24,24,24,23,24,24,24,24,24,24,24,24,24,24,24,24,24,24,24,24,24,24,24,24,24,24,24,24,24,24,24,23,24,24,24,24,24,24,24,24,24,24,24,24,24,24,24,24,24,24,24,24,24,24,24,24,24,24,24,23,24,24,24,24,24,24,24,24,24,24,24,24,24,24,24,24,24,24,24,24,24,24,24,24,24,24,24,23,24,24,24,24,24,24,24,24,24,24,24,24,24,24,24,24,24,24,24,24,24,24,24,24,24,24,24,23,24,24,24,24,24,24,24,24,24,24,24,24,24,24,24,24,24,24,24,24,24,24,24,24,24,24,24,23,24,24,24,24,24,24,24,24,24,24,24,24,24,24,24,24,24,24,24,24,24,24,24,24,24,24,24,23,24,24,24,24,24,24,24,24,24,24,24,24,24,24,24,24,24,24,24,24,24,24,24,24,24,24,24,23,24,24,24,24,24,24,24,24,24,24,24,24,24,24,24,24,24,24,24,24,24,24,24,24,24,24,24,23,24,24,24,24,24,24,24,24,24,24,24,24,24,24,24,24,24,24,24,24,24,24,24,24,24,24,24,23,24,24,24,24,24,24,24,24,24,24,24,24,24,24,24,24,24,24,24,24,24,24,24,24,24,24,24,23,24,24,24,24,24,24,24,24,24,24,24,24,24,24,24,24,24,24,24,24,24,24,24,24,24,24,24,23,24,24,24,24,24,24,24,24,24,24,24,24,24,24,24,24,24,24,24,24,24,24,24,24,24,24,24,23,24,24,24,24,24,24,24,24,24,24,24,24,24,24,24,24,24,24,24,24,24,24,24,24,24,24,24,23,24,24,24,24,24,24,24,24,24,24,24,24,24,24,24,24,24,24,24,24,24,24,24,24,24,24,24,23,24,24,24,24,24,24,24,24,24,24,24,24,24,24,24,24,24,24,24,24,24,24,24,24,24,24,24,23,24,24,24,24,24,24,24,24,24,24,24,24,24,24,24,24,24,24,24,24,24,24,24,24,24,24,24,23,24,24,24,24,24,24,24,24,24,24,24,24,24,24,24,24,24,24,24,24,24,24,24,24,24,24,24,23,24,24,24,24,24,24,24,24,24,24,24,24,24,24,24,24,24,24,24,24,24,24,24,24,24,24,24,23,24,24,24,24,24,24,24,24,24,24,24,24,24,24,24,24,24,24,24,24,24,24,24,24,24,24,24,23,24,24,24,24,24,24,24,24,24,24,24,24,24,24,24,24,24,24,24,24,24,24,24,24,24,24,24,23,24,24,24,24,24,24,24,24,24,24,24,24,24,24,24,24,24,24,24,24,24,24,24,24,24,24,24,23,24,24,24,24,24,24,24,24,24,24,24,24,24,24,24,24,24,24,24,24,24,24,24,24,24,24,24,23,24,24,24,24,24,24,24,24,24,24,24,24,24,24,24,24,24,24,24,24,24,24,24,24,24,24,24,23,24,24,24,24,24,24,24,24,24,24,24,24,24,24,24,24,24,24,24,24,24,24,24,24,24,24,24,23,24,24,24,24,24,24,24,24,24,24,24,24,24,24,24,24,24,24,24,24,24,24,24,24,24,24,24,23,24,24,24,24,24,24,24,24,24,24,24,24,24,24,24,24,24,24,24,24,24,24,24,24,24,24,24,23,24,24,24,24,24,24,24,24,24,24,24,24,24,24,24,24,24,24,24,24,24,24,24,24,24,24,24,23,24,24,24,24,24,24,24,24,24,24,24,24,24,24,24,24,24,24,24,24,24,24,24,24,24,24,24,23,24,24,24,24,24,24,24,24,24,24,24,24,24,24,24,24,24,24,24,24,24,24,24,24,24,24,24,23,24,24,24,24,24,24,24,24,24,24,24,24,24,24,24,24,24,24,24,24,24,24,24,24,24,24,24,23,24,24,24,24,24,24,24,24,24,24,24,24,24,24,24,24,24,24,24,24,24,24,24,24,24,24,24,23,24,24,24,24,24,24,24,24,24,24,24,24,24,24,24,24,24,24,24,24,24,24,24,24,24,24,24,23,24,24,24,24,24,24,24,24,24,24,24,24,24,24,24,24,24,24,24,24,24,24,24,24,24,24,24,23,24,24,24,24,24,24,24,24,24,24,24,24,24,24,24,24,24,24,24,24,24,24,24,24,24,24,24,23,24,24,24,24,24,24,24,24,24,24,24,24,24,24,24,24,24,24,24,24,24,24,24,24,24,24,24,23,24,24,24,24,24,24,24,24,24,24,24,24,24,24,24,24,24,24,24,24,24,24,24,24,24,24,24,23,24,24,24,24,24,24,24,24,24,24,24,24,24,24,24,24,24,24,24,24,24,24,24,24,24,24,24,23,24,24,24,24,24,24,24,24,24,24,24,24,24,24,24,24,24,24,24,24,24,24,24,24,24,24,24,23,24,24,24,24,24,24,24,24,24,24,24,24,24,24,24,24,24,24,24,24,24,24,24,24,24,24,24,23,24,24,24,24,24,24,24,24,24,24,24,24,24,24,24,24,24,24,24,24,24,24,24,24,24,24,24,23,24,24,24,24,24,24,24,24,24,24,24,24,24,24,24,24,24,24,24,24,24,24,24,24,24,24,24,23,24,24,24,24,24,24,24,24,24,24,24,24,24,24,24,24,24,24,24,24,24,24,24,24,24,24,24,23,24,24,24,24,24,24,24,24,24,24,24,24,24,24,24,24,24,24,24,24,24,24,24,24,24,24,24,23,24,24,24,24,24,24,24,24,24,24,24,24,24,24,24,24,24,24,24,24,24,24,24,24,24,24,24,23,24,24,24,24,24,24,24,24,24,24,24,24,24,24,24,24,24,24,24,24,24,24,24,24,24,24,24,23,24,24,24,24,24,24,24,24,24,24,24,24,24,24,24,24,24,24,24,24,24,24,24,24,24,24,24,23,24,24,24,24,24,24,24,24,24,24,24,24,24,24,24,24,24,24,24,24,24,24,24,24,24,24,24,23,24,24,24,24,24,24,24,24,24,24,24,24,24,24,24,24,24,24,24,24,24,24,24,24,24,24,24,23,24,24,24,24,24,24,24,24,24,24,24,24,24,24,24,24,24,24,24,24,24,24,24,24,24,24,24,23,24,24,24,24,24,24,24,24,24,24,24,24,24,24,24,24,24,24,24,24,24,24,24,24,24,24,24,23,24,24,24,24,24,24,24,24,24,24,24,24,24,24,24,24,24,24,24,24,24,24,24,24,24,24,24,23,24,24,24,24,24,24,24,24,24,24,24,24,24,24,24,24,24,24,24,24,24,24,24,24,24,24,24,23,24,24,24,24,24,24,24,24,24,24,24,24,24,24,24,24,24,24,24,24,24,24,24,24,24,24,24,23,24,24,24,24,24,24,24,24,24,24,24,24,24,24,24,24,24,24,24,24,24,24,24,24,24,24,24,23,24,24,24,24,24,24,24,24,24,24,24,24,24,24,24,24,24,24,24,24,24,24,24,24,24,24,24,23,24,24,24,24,24,24,24,24,24,24,24,24,24,24,24,24,24,24,24,24,24,24,24,24,24,24,24,23,24,24,24,24,24,24,24,24,24,24,24,24,24,24,24,24,24,24,24,24,24,24,24,24,24,24,24,23,24,24,24,24,24,24,24,24,24,24,24,24,24,24,24,24,24,24,24,24,24,24,24,24,24,24,24,23,24,24,24,24,24,24,24,24,24,24,24,24,24,24,24,24,24,24,24,24,24,24,24,24,24,24,24,23,24,24,24,24,24,24,24,24,24,24,24,24,24,24,24,24,24,24,24,24,24,24,24,24,24,24,24,23,24,24,24,24,24,24,24,24,24,24,24,24,24,24,24,24,24,24,24,24,24,24,24,24,24,24,24,23,24,24,24,24,24,24,24,24,24,24,24,24,24,24,24,24,24,24,24,24,24,24,24,24,24,24,24,23,24,24,24,24,24,24,24,24,24,24,24,24,24,24,24,24,24,24,24,24,24,24,24,24,24,24,24,23,24,24,24,24,24,24,24,24,24,24,24,24,24,24,24,24,24,24,24,24,24,24,24,24,24,24,24,23,24,24,24,24,24,24,24,24,24,24,24,24,24,24,24,24,24,24,24,24,24,24,24,24,24,24,24,23,24,24,24,24,24,24,24,24,24,24,24,24,24,24,24,24,24,24,24,24,24,24,24,24,24,24,24,23,24,24,24,24,24,24,24,24,24,24,24,24,24,24,24,24,24,24,24,24,24,24,24,24,24,24,24,23,24,24,24,24,24,24,24,24,24,24,24,24,24,24,24,24,24,24,24,24,24,24,24,24,24,24,24,23,24,24,24,24,24,24,24,24,24,24,24,24,24,24,24,24,24,24,24,24,24,24,24,24,24,24,24,23,24,24,24,24,24,24,24,24,24,24,24,24,24,24,24,24,24,24,24,24,24,24,24,24,24,24,24,23,24,24,24,24,24,24,24,24,24,24,24,24,24,24,24,24,24,24,24,24,24,24,24,24,24,24,24,23,24,24,24,24,24,24,24,24,24,24,24,24,24,24,24,24,24,24,24,24,24,24,24,24,24,24,24,23,24,24,24,24,24,24,24,24,24,24,24,24,24,24,24,24,24,24,24,24,24,24,24,24,24,24,24,23,24,24,24,24,24,24,24,24,24,24,24,24,24,24,24,24,24,24,24,24,24,24,24,24,24,24,24,23,24,24,24,24,24,24,24,24,24,24,24,24,24,24,24,24,24,24,24,24,24,24,24,24,24,24,24,23,24,24,24,24,24,24,24,24,24,24,24,24,24,24,24,24,24,24,24,24,24,24,24,24,24,24,24,23,24,24,24,24,24,24,24,24,24,24,24,24,24,24,24,24,24,24,24,24,24,24,24,24,24,24,24,23,24,24,24,24,24,24,24,24,24,24,24,24,24,24,24,24,24,24,24,24,24,24,24,24,24,24,24,23,24,24,24,24,24,24,24,24,24,24,24,24,24,24,24,24,24,24,24,24,24,24,24,24,24,24,24,23,24,24,24,24,24,24,24,24,24,24,24,24,24,24,24,24,24,24,24,24,24,24,24,24,24,24,24,23,24,24,24,24,24,24,24,24,24,24,24,24,24,24,24,24,24,24,24,24,24,24,24,24,24,24,24,23,24,24,24,24,24,24,24,24,24,24,24,24,24,24,24,24,24,24,24,24,24,24,24,24,24,24,24,23,24,24,24,24,24,24,24,24,24,24,24,24,24,24,24,24,24,24,24,24,24,24,24,24,24,24,24,23,24,24,24,24,24,24,24,24,24,24,24,24,24,24,24,24,24,24,24,24,24,24,24,24,24,24,24,23,24,24,24,24,24,24,24,24,24,24,24,24,24,24,24,24,24,24,24,24,24,24,24,24,24,24,24,23,24,24,24,24,24,24,24,24,24,24,24,24,24,24,24,24,24,24,24,24,24,24,24,24,24,24,24,23,24,24,24,24,24,24,24,24,24,24,24,24,24,24,24,24,24,24,24,24,24,24,24,24,24,24,24,23,24,24,24,24,24,24,24,24,24,24,24,24,24,24,24,24,24,24,24,24,24,24,24,24,24,24,24,23,24,24,24,24,24,24,24,24,24,24,24,24,24,24,24,24,24,24,24,24,24,24,24,24,24,24,24,23,24,24,24,24,24,24,24,24,24,24,24,24,24,24,24,24,24,24,24,24,24,24,24,24,24,24,24,23,24,24,24,24,24,24,24,24,24,24,24,24,24,24,24,24,24,24,24,24,24,24,24,24,24,24,24,23,24,24,24,24,24,24,24,24,24,24,24,24,24,24,24,24,24,24,24,24,24,24,24,24,24,24,24,23,24,24,24,24,24,24,24,24,24,24,24,24,24,24,24,24,24,24,24,24,24,24,24,24,24,24,24,23,24,24,24,24,24,24,24,24,24,24,24,24,24,24,24,24,24,24,24,24,24,24,24,24,24,24,24,23,24,24,24,24,24,24,24,24,24,24,24,24,24,24,24,24,24,24,24,24,24,24,24,24,24,24,24,23,24,24,24,24,24,24,24,24,24,24,24,24,24,24,24,24,24,24,24,24,24,24,24,24,24,24,24,23,24,24,24,24,24,24,24,24,24,24,24,24,24,24,24,24,24,24,24,24,24,24,24,24,24,24,24,23,24,24,24,24,24,24,24,24,24,24,24,24,24,24,24,24,24,24,24,24,24,24,24,24,24,24,24,23,24,24,24,24,24,24,24,24,24,24,24,24,24,24,24,24,24,24,24,24,24,24,24,24,24,24,24,23,24,24,24,24,24,24,24,24,24,24,24,24,24,24,24,24,24,24,24,24,24,24,24,24,24,24,24,23,24,24,24,24,24,24,24,24,24,24,24,24,24,24,24,24,24,24,24,24,24,24,24,24,24,24,24,23,24,24,24,24,24,24,24,24,24,24,24,24,24,24,24,24,24,24,24,24,24,24,24,24,24,24,24,23,24,24,24,24,24,24,24,24,24,24,24,24,24,24,24,24,24,24,24,24,24,24,24,24,24,24,24,23,24,24,24,24,24,24,24,24,24,24,24,24,24,24,24,24,24,24,24,24,24,24,24,24,24,24,24,23,24,24,24,24,24,24,24,24,24,24,24,24,24,24,24,24,24,24,24,24,24,24,24,24,24,24,24,23,24,24,24,24,24,24,24,24,24,24,24,24,24,24,24,24,24,24,24,24,24,24,24,24,24,24,24,23,24,24,24,24,24,24,24,24,24,24,24,24,24,24,24,24,24,24,24,24,24,24,24,24,24,24,24,23,24,24,24,24,24,24,24,24,24,24,24,24,24,24,24,24,24,24,24,24,24,24,24,24,24,24,24,23,24,24,24,24,24,24,24,24,24,24,24,24,24,24,24,24,24,24,24,24,24,24,24,24,24,24,24,23,24,24,24,24,24,24,24,24,24,24,24,24,24,24,24,24,24,24,24,24,24,24,24,24,24,24,24,23,24,24,24,24,24,24,24,24,24,24,24,24,24,24,24,24,24,24,24,24,24,24,24,24,24,24,24,23,24,24,24,24,24,24,24,24,24,24,24,24,24,24,24,24,24,24,24,24,24,24,24,24,24,24,24,23,24,24,24,24,24,24,24,24,24,24,24,24,24,24,24,24,24,24,24,24,24,24,24,24,24,24,24,23,24,24,24,24,24,24,24,24,24,24,24,24,24,24,24,24,24,24,24,24,24,24,24,24,24,24,24,23,24,24,24,24,24,24,24,24,24,24,24,24,24,24,24,24,24,24,24,24,24,24,24,24,24,24,24,23,24,24,24,24,24,24,24,24,24,24,24,24,24,24,24,24,24,24,24,24,24,24,24,24,24,24,24,23,24,24,24,24,24,24,24,24,24,24,24,24,24,24,24,24,24,24,24,24,24,24,24,24,24,24,24,23,24,24,24,24,24,24,24,24,24,24,24,24,24,24,24,24,24,24,24,24,24,24,24,24,24,24,24,23,24,24,24,24,24,24,24,24,24,24,24,24,24,24,24,24,24,24,24,24,24,24,24,24,24,24,24,23,24,24,24,24,24,24,24,24,24,24,24,24,24,24,24,24,24,24,24,24,24,24,24,24,24,24,24,23,24,24,24,24,24,24,24,24,24,24,24,24,24,24,24,24,24,24,24,24,24,24,24,24,24,24,24,23,24,24,24,24,24,24,24,24,24,24,24,24,24,24,24,24,24,24,24,24,24,24,24,24,24,24,24,23,24,24,24,24,24,24,24,24,24,24,24,24,24,24,24,24,24,24,24,24,24,24,24,24,24,24,24,23,24,24,24,24,24,24,24,24,24,24,24,24,24,24,24,24,24,24,24,24,24,24,24,24,24,24,24,23,24,24,24,24,24,24,24,24,24,24,24,24,24,24,24,24,24,24,24,24,24,24,24,24,24,24,24,23,24,24,24,24,24,24,24,24,24,24,24,24,24,24,24,24,24,24,24,24,24,24,24,24,24,24,24,23,24,24,24,24,24,24,24,24,24,24,24,24,24,24,24,24,24,24,24,24,24,24,24,24,24,24,24,23,24,24,24,24,24,24,24,24,24,24,24,24,24,24,24,24,24,24,24,24,24,24,24,24,24,24,24,23,24,24,24,24,24,24,24,24,24,24,24,24,24,24,24,24,24,24,24,24,24,24,24,24,24,24,24,23,24,24,24,24,24,24,24,24,24,24,24,24,24,24,24,24,24,24,24,24,24,24,24,24,24,24,24,23,24,24,24,24,24,24,24,24,24,24,24,24,24,24,24,24,24,24,24,24,24,24,24,24,24,24,24,23,24,24,24,24,24,24,24,24,24,24,24,24,24,24,24,24,24,24,24,24,24,24,24,24,24,24,24,23,24,24,24,24,24,24,24,24,24,24,24,24,24,24,24,24,24,24,24,24,24,24,24,24,24,24,24,23,24,24,24,24,24,24,24,24,24,24,24,24,24,24,24,24,24,24,24,24,24,24,24,24,24,24,24,23,24,24,24,24,24,24,24,24,24,24,24,24,24,24,24,24,24,24,24,24,24,24,24,24,24,24,24,23,24,24,24,24,24,24,24,24,24,24,24,24,24,24,24,24,24,24,24,24,24,24,24,24,24,24,24,23,24,24,24,24,24,24,24,24,24,24,24,24,24,24,24,24,24,24,24,24,24,24,24,24,24,24,24,23,24,24,24,24,24,24,24,24,24,24,24,24,24,24,24,24,24,24,24,24,24,24,24,24,24,24,24,23,24,24,24,24,24,24,24,24,24,24,24,24,24,24,24,24,24,24,24,24,24,24,24,24,24,24,24,23,24,24,24,24,24,24,24,24,24,24,24,24,24,24,24,24,24,24,24,24,24,24,24,24,24,24,24,23,24,24,24,24,24,24,24,24,24,24,24,24,24,24,24,24,24,24,24,24,24,24,24,24,24,24,24,23,24,24,24,24,24,24,24,24,24,24,24,24,24,24,24,24,24,24,24,24,24,24,24,24,24,24,24,23,24,24,24,24,24,24,24,24,24,24,24,24,24,24,24,24,24,24,24,24,24,24,24,24,24,24,24,23,24,24,24,24,24,24,24,24,24,24,24,24,24,24,24,24,24,24,24,24,24,24,24,24,24,24,24,23,24,24,24,24,24,24,24,24,24,24,24,24,24,24,24,24,24,24,24,24,24,24,24,24,24,24,24,23,24,24,24,24,24,24,24,24,24,24,24,24,24,24,24,24,24,24,24,24,24,24,24,24,24,24,24,23,24,24,24,24,24,24,24,24,24,24,24,24,24,24,24,24,24,24,24,24,24,24,24,24,24,24,24,23,24,24,24,24,24,24,24,24,24,24,24,24,24,24,24,24,24,24,24,24,24,24,24,24,24,24,24,23,24,24,24,24,24,24,24,24,24,24,24,24,24,24,24,24,24,24,24,24,24,24,24,24,24,24,24,23,24,24,24,24,24,24,24,24,24,24,24,24,24,24,24,24,24,24,24,24,24,24,24,24,24,24,24,23,24,24,24,24,24,24,24,24,24,24,24,24,24,24,24,24,24,24,24,24,24,24,24,24,24,24,24,23,24,24,24,24,24,24,24,24,24,24,24,24,24,24,24,24,24,24,24,24,24,24,24,24,24,24,24,23,24,24,24,24,24,24,24,24,24,24,24,24,24,24,24,24,24,24,24,24,24,24,24,24,24,24,24,23,24,24,24,24,24,24,24,24,24,24,24,24,24,24,24,24,24,24,24,24,24,24,24,24,24,24,24,23,24,24,24,24,24,24,24,24,24,24,24,24,24,24,24,24,24,24,24,24,24,24,24,24,24,24,24,23,24,24,24,24,24,24,24,24,24,24,24,24,24,24,24,24,24,24,24,24,24,24,24,24,24,24,24,23,24,24,24,24,24,24,24,24,24,24,24,24,24,24,24,24,24,24,24,24,24,24,24,24,24,24,24,23,24,24,24,24,24,24,24,24,24,24,24,24,24,24,24,24,24,24,24,24,24,24,24,24,24,24,24,23,24,24,24,24,24,24,24,24,24,24,24,24,24,24,24,24,24,24,24,24,24,24,24,24,24,24,24,23,24,24,24,24,24,24,24,24,24,24,24,24,24,24,24,24,24,24,24,24,24,24,24,24,24,24,24,23,24,24,24,24,24,24,24,24,24,24,24,24,24,24,24,24,24,24,24,24,24,24,24,24,24,24,24,23,24,24,24,24,24,24,24,24,24,24,24,24,24,24,24,24,24,24,24,24,24,24,24,24,24,24,24,23,24,24,24,24,24,24,24,24,24,24,24,24,24,24,24,24,24,24,24,24,24,24,24,24,24,24,24,23,24,24,24,24,24,24,24,24,24,24,24,24,24,24,24,24,24,24,24,24,24,24,24,24,24,24,24,23,24,24,24,24,24,24,24,24,24,24,24,24,24,24,24,24,24,24,24,24,24,24,24,24,24,24,24,23,24,24,24,24,24,24,24,24,24,24,24,24,24,24,24,24,24,24,24,24,24,24,24,24,24,24,24,23,24,24,24,24,24,24,24,24,24,24,24,24,24,24,24,24,24,24,24,24,24,24,24,24,24,24,24,23,24,24,24,24,24,24,24,24,24,24,24,24,24,24,24,24,24,24,24,24,24,24,24,24,24,24,24,23,24,24,24,24,24,24,24,24,24,24,24,24,24,24,24,24,24,24,24,24,24,24,24,24,24,24,24,23,24,24,24,24,24,24,24,24,24,24,24,24,24,24,24,24,24,24,24,24,24,24,24,24,24,24,24,23,24,24,24,24,24,24,24,24,24,24,24,24,24,24,24,24,24,24,24,24,24,24,24,24,24,24,24,23,24,24,24,24,24,24,24,24,24,24,24,24,24,24,24,24,24,24,24,24,24,24,24,24,24,24,24,23,24,24,24,24,24,24,24,24,24,24,24,24,24,24,24,24,24,24,24,24,24,24,24,24,24,24,24,23,24,24,24,24,24,24,24,24,24,24,24,24,24,24,24,24,24,24,24,24,24,24,24,24,24,24,24,23,24,24,24,24,24,24,24,24,24,24,24,24,24,24,24,24,24,24,24,24,24,24,24,24,24,24,24,23,24,24,24,24,24,24,24,24,24,24,24,24,24,24,24,24,24,24,24,24,24,24,24,24,24,24,24,23,24,24,24,24,24,24,24,24,24,24,24,24,24,24,24,24,24,24,24,24,24,24,24,24,24,24,24,23,24,24,24,24,24,24,24,24,24,24,24,24,24,24,24,24,24,24,24,24,24,24,24,24,24,24,24,23,24,24,24,24,24,24,24,24,24,24,24,24,24,24,24,24,24,24,24,24,24,24,24,24,24,24,24,23,24,24,24,24,24,24,24,24,24,24,24,24,24,24,24,24,24,24,24,24,24,24,24,24,24,24,24,23,24,24,24,24,24,24,24,24,24,24,24,24,24,24,24,24,24,24,24,24,24,24,24,24,24,24,24,23,24,24,24,24,24,24,24,24,24,24,24,24,24,24,24,24,24,24,24,24,24,24,24,24,24,24,24,23,24,24,24,24,24,24,24,24,24,24,24,24,24,24,24,24,24,24,24,24,24,24,24,24,24,24,24,23,24,24,24,24,24,24,24,24,24,24,24,24,24,24,24,24,24,24,24,24,24,24,24,24,24,24,24,23,24,24,24,24,24,24,24,24,24,24,24,24,24,24,24,24,24,24,24,24,24,24,24,24,24,24,24,23,24,24,24,24,24,24,24,24,24,24,24,24,24,24,24,24,24,24,24,24,24,24,24,24,24,24,24,23,24,24,24,24,24,24,24,24,24,24,24,24,24,24,24,24,24,24,24,24,24,24,24,24,24,24,24,23,24,24,24,24,24,24,24,24,24,24,24,24,24,24,24,24,24,24,24,24,24,24,24,24,24,24,24,23,24,24,24,24,24,24,24,24,24,24,24,24,24,24,24,24,24,24,24,24,24,24,24,24,24,24,24,23,24,24,24,24,24,24,24,24,24,24,24,24,24,24,24,24,24,24,24,24,24,24,24,24,24,24,24,23,24,24,24,24,24,24,24,24,24,24,24,24,24,24,24,24,24,24,24,24,24,24,24,24,24,24,24,23,24,24,24,24,24,24,24,24,24,24,24,24,24,24,24,24,24,24,24,24,24,24,24,24,24,24,24,23,24,24,24,24,24,24,24,24,24,24,24,24,24,24,24,24,24,24,24,24,24,24,24,24,24,24,24,23,24,24,24,24,24,24,24,24,24,24,24,24,24,24,24,24,24,24,24,24,24,24,24,24,24,24,24,23,24,24,24,24,24,24,24,24,24,24,24,24,24,24,24,24,24,24,24,24,24,24,24,24,24,24,24,23,24,24,24,24,24,24,24,24,24,24,24,24,24,24,24,24,24,24,24,24,24,24,24,24,24,24,24,23,24,24,24,24,24,24,24,24,24,24,24,24,24,24,24,24,24,24,24,24,24,24,24,24,24,24,24,23,24,24,24,24,24,24,24,24,24,24,24,24,24,24,24,24,24,24,24,24,24,24,24,24,24,24,24,23,24,24,24,24,24,24,24,24,24,24,24,24,24,24,24,24,24,24,24,24,24,24,24,24,24,24,24,23,24,24,24,24,24,24,24,24,24,24,24,24,24,24,24,24,24,24,24,24,24,24,24,24,24,24,24,23,24,24,24,24,24,24,24,24,24,24,24,24,24,24,24,24,24,24,24,24,24,24,24,24,24,24,24,23,24,24,24,24,24,24,24,24,24,24,24,24,24,24,24,24,24,24,24,24,24,24,24,24,24,24,24,23,24,24,24,24,24,24,24,24,24,24,24,24,24,24,24,24,24,24,24,24,24,24,24,24,24,24,24,23,24,24,24,24,24,24,24,24,24,24,24,24,24,24,24,24,24,24,24,24,24,24,24,24,24,24,24,23,24,24,24,24,24,24,24,24,24,24,24,24,24,24,24,24,24,24,24,24,24,24,24,24,24,24,24,23,24,24,24,24,24,24,24,24,24,24,24,24,24,24,24,24,24,24,24,24,24,24,24,24,24,24,24,23,24,24,24,24,24,24,24,24,24,24,24,24,24,24,24,24,24,24,24,24,24,24,24,24,24,24,24,23,24,24,24,24,24,24,24,24,24,24,24,24,24,24,24,24,24,24,24,24,24,24,24,24,24,24,24,23,24,24,24,24,24,24,24,24,24,24,24,24,24,24,24,24,24,24,24,24,24,24,24,24,24,24,24,23,24,24,24,24,24,24,24,24,24,24,24,24,24,24,24,24,24,24,24,24,24,24,24,24,24,24,24,23,24,24,24,24,24,24,24,24,24,24,24,24,24,24,24,24,24,24,24,24,24,24,24,24,24,24,24,23,24,24,24,24,24,24,24,24,24,24,24,24,24,24,24,24,24,24,24,24,24,24,24,24,24,24,24,23,24,24,24,24,24,24,24,24,24,24,24,24,24,24,24,24,24,24,24,24,24,24,24,24,24,24,24,23,24,24,24,24,24,24,24,24,24,24,24,24,24,24,24,24,24,24,24,24,24,24,24,24,24,24,24,23,24,24,24,24,24,24,24,24,24,24,24,24,24,24,24,24,24,24,24,24,24,24,24,24,24,24,24,23,24,24,24,24,24,24,24,24,24,24,24,24,24,24,24,24,24,24,24,24,24,24,24,24,24,24,24,23,24,24,24,24,24,24,24,24,24,24,24,24,24,24,24,24,24,24,24,24,24,24,24,24,24,24,24,23,24,24,24,24,24,24,24,24,24,24,24,24,24,24,24,24,24,24,24,24,24,24,24,24,24,24,24,23,24,24,24,24,24,24,24,24,24,24,24,24,24,24,24,24,24,24,24,24,24,24,24,24,24,24,24,23,24,24,24,24,24,24,24,24,24,24,24,24,24,24,24,24,24,24,24,24,24,24,24,24,24,24,24,23,24,24,24,24,24,24,24,24,24,24,24,24,24,24,24,24,24,24,24,24,24,24,24,24,24,24,24,23,24,24,24,24,24,24,24,24,24,24,24,24,24,24,24,24,24,24,24,24,24,24,24,24,24,24,24,23,24,24,24,24,24,24,24,24,24,24,24,24,24,24,24,24,24,24,24,24,24,24,24,24,24,24,24,23,24,24,24,24,24,24,24,24,24,24,24,24,24,24,24,24,24,24,24,24,24,24,24,24,24,24,24,23,24,24,24,24,24,24,24,24,24,24,24,24,24,24,24,24,24,24,24,24,24,24,24,24,24,24,24,23,24,24,24,24,24,24,24,24,24,24,24,24,24,24,24,24,24,24,24,24,24,24,24,24,24,24,24,23,24,24,24,24,24,24,24,24,24,24,24,24,24,24,24,24,24,24,24,24,24,24,24,24,24,24,24,23,24,24,24,24,24,24,24,24,24,24,24,24,24,24,24,24,24,24,24,24,24,24,24,24,24,24,24,23,24,24,24,24,24,24,24,24,24,24,24,24,24,24,24,24,24,24,24,24,24,24,24,24,24,24,24,23,24,24,24,24,24,24,24,24,24,24,24,24,24,24,24,24,24,24,24,24,24,24,24,24,24,24,24,23,24,24,24,24,24,24,24,24,24,24,24,24,24,24,24,24,24,24,24,24,24,24,24,24,24,24,24,23,24,24,24,24,24,24,24,24,24,24,24,24,24,24,24,24,24,24,24,24,24,24,24,24,24,24,24,23,24,24,24,24,24,24,24,24,24,24,24,24,24,24,24,24,24,24,24,24,24,24,24,24,24,24,24,23,24,24,24,24,24,24,24,24,24,24,24,24,24,24,24,24,24,24,24,24,24,24,24,24,24,24,24,23,24,24,24,24,24,24,24,24,24,24,24,24,24,24,24,24,24,24,24,24,24,24,24,24,24,24,24,23,24,24,24,24,24,24,24,24,24,24,24,24,24,24,24,24,24,24,24,24,24,24,24,24,24,24,24,23,24,24,24,24,24,24,24,24,24,24,24,24,24,24,24,24,24,24,24,24,24,24,24,24,24,24,24,23,24,24,24,24,24,24,24,24,24,24,24,24,24,24,24,24,24,24,24,24,24,24,24,24,24,24,24,23,24,24,24,24,24,24,24,24,24,24,24,24,24,24,24,24,24,24,24,24,24,24,24,24,24,24,24,23,24,24,24,24,24,24,24,24,24,24,24,24,24,24,24,24,24,24,24,24,24,24,24,24,24,24,24,23,24,24,24,24,24,24,24,24,24,24,24,24,24,24,24,24,24,24,24,24,24,24,24,24,24,24,24,23,24,24,24,24,24,24,24,24,24,24,24,24,24,24,24,24,24,24,24,24,24,24,24,24,24,24,24,23,24,24,24,24,24,24,24,24,24,24,24,24,24,24,24,24,24,24,24,24,24,24,24,24,24,24,24,23,24,24,24,24,24,24,24,24,24,24,24,24,24,24,24,24,24,24,24,24,24,24,24,24,24,24,24,23,24,24,24,24,24,24,24,24,24,24,24,24,24,24,24,24,24,24,24,24,24,24,24,24,24,24,24,23,24,24,24,24,24,24,24,24,24,24,24,24,24,24,24,24,24,24,24,24,24,24,24,24,24,24,24,23,24,24,24,24,24,24,24,24,24,24,24,24,24,24,24,24,24,24,24,24,24,24,24,24,24,24,24,23,24,24,24,24,24,24,24,24,24,24,24,24,24,24,24,24,24,24,24,24,24,24,24,24,24,24,24,23,24,24,24,24,24,24,24,24,24,24,24,24,24,24,24,24,24,24,24,24,24,24,24,24,24,24,24,23,24,24,24,24,24,24,24,24,24,24,24,24,24,24,24,24,24,24,24,24,24,24,24,24,24,24,24,23,24,24,24,24,24,24,24,24,24,24,24,24,24,24,24,24,24,24,24,24,24,24,24,24,24,24,24,23,24,24,24,24,24,24,24,24,24,24,24,24,24,24,24,24,24,24,24,24,24,24,24,24,24,24,24,23,24,24,24,24,24,24,24,24,24,24,24,24,24,24,24,24,24,24,24,24,24,24,24,24,24,24,24,23,24,24,24,24,24,24,24,24,24,24,24,24,24,24,24,24,24,24,24,24,24,24,24,24,24,24,24,23,24,24,24,24,24,24,24,24,24,24,24,24,24,24,24,24,24,24,24,24,24,24,24,24,24,24,24,23,24,24,24,24,24,24,24,24,24,24,24,24,24,24,24,24,24,24,24,24,24,24,24,24,24,24,24,23,24,24,24,24,24,24,24,24,24,24,24,24,24,24,24,24,24,24,24,24,24,24,24,24,24,24,24,23,24,24,24,24,24,24,24,24,24,24,24,24,24,24,24,24,24,24,24,24,24,24,24,24,24,24,24,23,24,24,24,24,24,24,24,24,24,24,24,24,24,24,24,24,24,24,24,24,24,24,24,24,24,24,24,23,24,24,24,24,24,24,24,24,24,24,24,24,24,24,24,24,24,24,24,24,24,24,24,24,24,24,24,23,24,24,24,24,24,24,24,24,24,24,24,24,24,24,24,24,24,24,24,24,24,24,24,24,24,24,24,23,24,24,24,24,24,24,24,24,24,24,24,24,24,24,24,24,24,24,24,24,24,24,24,24,24,24,24,23,24,24,24,24,24,24,24,24,24,24,24,24,24,24,24,24,24,24,24,24,24,24,24,24,24,24,24,23,24,24,24,24,24,24,24,24,24,24,24,24,24,24,24,24,24,24,24,24,24,24,24,24,24,24,24,23,24,24,24,24,24,24,24,24,24,24,24,24,24,24,24,24,24,24,24,24,24,24,24,24,24,24,24,23,24,24,24,24,24,24,24,24,24,24,24,24,24,24,24,24,24,24,24,24,24,24,24,24,24,24,24,23,24,24,24,24,24,24,24,24,24,24,24,24,24,24,24,24,24,24,24,24,24,24,24,24,24,24,24,23,24,24,24,24,24,24,24,24,24,24,24,24,24,24,24,24,24,24,24,24,24,24,24,24,24,24,24,23,24,24,24,24,24,24,24,24,24,24,24,24,24,24,24,24,24,24,24,24,24,24,24,24,24,24,24,23,24,24,24,24,24,24,24,24,24,24,24,24,24,24,24,24,24,24,24,24,24,24,24,24,24,24,24,23,24,24,24,24,24,24,24,24,24,24,24,24,24,24,24,24,24,24,24,24,24,24,24,24,24,24,24,23,24,24,24,24,24,24,24,24,24,24,24,24,24,24,24,24,24,24,24,24,24,24,24,24,24,24,24,39,39,39,39,39,39,39,39,39,39,39,39,26,26,26,26,26,26,26,26,26,26,26,26,26,26,26,26,26,26,26,26,26,26,26,39,39,39,39,27,27,27,27,27,27,27,27,27,27,27,27,27,27,27,27,27,27,27,27,27,27,27,27,27,27,27,27,27,27,27,27,27,27,27,27,27,27,27,27,27,27,27,27,27,27,27,27,27,39,39,39,39,37,37,37,37,37,37,37,37,37,37,37,37,37,37,37,37,37,37,37,37,37,37,37,37,37,37,37,37,37,37,37,37,14,14,14,14,14,14,14,14,14,14,14,14,14,14,14,14,14,14,14,14,14,14,14,14,14,14,14,14,14,14,14,14,12,12,12,12,12,12,12,12,12,12,12,12,12,12,12,12,12,12,12,12,12,12,12,12,39,39,39,39,39,13,21,13,13,13,13,13,13,13,13,13,13,12,13,13,13,13,13,13,13,13,13,13,13,13,13,13,13,13,13,13,13,13,13,13,13,13,13,13,13,13,13,13,13,13,13,13,13,13,13,13,12,12,12,12,12,12,12,12,12,12,12,12,12,12,12,12,12,12,12,12,12,12,12,12,12,12,12,12,12,12,12,12,12,12,12,12,12,12,12,12,12,12,12,12,12,12,12,12,12,12,12,12,12,12,12,12,12,12,12,12,12,12,12,12,12,12,12,12,12,12,12,12,12,12,12,12,12,12,0,1,39,39,39,39,39,39,39,39,39,39,39,39,39,39,39,39,12,12,12,12,12,12,12,12,12,12,12,12,12,12,12,12,12,12,12,12,12,12,12,12,12,12,12,12,12,12,12,12,12,12,12,12,12,12,12,12,12,12,12,12,12,12,12,12,12,12,12,12,12,12,12,12,12,12,12,12,12,12,12,12,12,12,12,12,12,12,12,12,12,12,12,12,10,12,39,39,21,21,21,21,21,21,21,21,21,21,21,21,21,21,21,21,8,1,1,8,8,6,6,0,1,15,39,39,39,39,39,39,21,21,21,21,21,21,21,39,39,39,39,39,39,39,39,39,14,14,14,14,14,0,1,0,1,0,1,0,1,0,1,0,1,0,1,0,1,14,14,0,1,14,14,14,14,14,14,14,1,14,1,39,5,5,6,6,14,0,1,0,1,0,1,14,14,14,14,14,14,14,14,14,14,9,10,14,39,39,39,39,12,12,12,12,12,12,12,12,12,12,12,12,12,12,12,12,12,12,12,12,12,12,12,12,12,12,12,12,12,12,12,12,12,12,12,12,12,12,12,12,12,12,12,12,12,12,12,12,12,12,12,12,12,12,12,12,12,12,12,12,12,12,12,12,12,12,12,12,12,12,12,12,12,12,12,12,12,39,39,22,39,6,14,14,9,10,14,14,0,1,14,14,1,14,1,14,14,14,14,14,14,14,14,14,14,14,5,5,14,14,14,6,14,14,14,14,14,14,14,14,14,14,14,14,14,14,14,14,14,14,14,14,14,14,14,14,14,14,14,0,14,1,14,14,14,14,14,14,14,14,14,14,14,14,14,14,14,14,14,14,14,14,14,14,14,14,14,14,14,14,14,0,14,1,14,0,1,1,0,1,1,5,12,32,32,32,32,32,32,32,32,32,32,12,12,12,12,12,12,12,12,12,12,12,12,12,12,12,12,12,12,12,12,12,12,12,12,12,12,12,12,12,12,12,12,12,12,12,12,12,12,12,12,12,12,12,12,12,5,5,12,12,12,12,12,12,12,12,12,12,12,12,12,12,12,12,12,12,12,12,12,12,12,12,12,12,12,12,12,12,12,12,12,12,12,12,12,12,12,12,12,12,12,12,12,12,12,12,12,12,12,12,12,12,12,12,12,12,12,12,12,39,39,39,10,9,14,14,14,9,9,39,12,12,12,12,12,12,12,39,39,39,39,39,39,39,39,39,39,21,21,21,31,29,39,39,12,12,12,12,12,12,12,12,12,12,12,12,12,12,12,12,12,12,12,12,12,12,12,12,12,12,12,12,12,12,12,12,12,12,12,12,12,12,12,12,12,12,12,12,12,12,12,12,12,12,12,12,12,12,12,12,12,12,12,39,39,39,39,39,17,17,17,39,39,39,39,12,12,12,12,12,12,12,12,12,12,12,12,12,12,12,12,12,12,12,12,12,12,12,12,12,12,12,12,12,12,12,12,12,12,12,12,12,12,12,12,12,12,12,12,12,12,12,12,12,12,12,12,12,12,12,12,12,12,12,12,12,12,12,12,12,12,12,12,12,12,12,12,12,12,12,12,12,12,12,12,12,12,12,12,12,12,21,39,39,12,12,12,12,12,12,12,12,12,12,12,12,12,12,12,12,12,12,12,12,12,12,12,12,12,12,12,12,12,12,12,12,12,12,12,12,12,12,12,12,12,12,12,12,12,12,12,12,12,12,12,12,12,12,12,12,12,12,12,12,12,12,39,17,12,12,12,12,12,12,12,12,12,12,12,12,12,12,12,12,12,12,12,12,12,12,12,12,12,12,12,12,12,12,12,12,12,12,12,12,12,12,12,12,12,12,12,12,12,12,12,12,17,12,12,12,12,12,12,12,12,12,12,12,12,12,12,12,12,12,12,12,12,12,12,12,12,12,12,12,12,12,12,12,12,12,12,12,12,12,12,12,12,12,12,12,12,12,12,12,12,12,12,12,12,12,12,12,12,12,12,12,12,12,12,12,12,12,12,12,12,12,12,12,12,12,12,12,12,12,39,39,11,11,11,11,11,11,11,11,11,11,39,39,39,39,39,39,39,39,39,39,39,39,39,39,39,39,39,39,39,39,39,39,12,12,12,12,12,12,12,12,12,12,12,12,12,12,12,12,12,12,12,12,12,12,12,12,12,12,12,12,12,12,12,12,12,12,12,12,12,12,12,12,12,12,12,12,12,12,12,12,12,12,12,12,12,12,39,17,12,12,12,12,12,12,12,12,12,12,12,12,12,12,12,12,12,12,12,12,12,12,12,12,12,12,12,12,12,12,12,12,12,12,12,12,12,12,12,12,12,12,12,12,12,12,12,12,12,12,12,12,12,12,12,12,12,12,12,12,12,12,12,12,12,12,12,12,39,39,39,17,12,12,12,12,12,12,12,12,12,12,12,12,12,12,12,12,12,12,12,12,12,12,12,12,12,12,12,12,12,12,12,12,12,21,21,21,21,21,21,21,21,21,21,21,21,21,21,21,12,12,12,12,12,12,12,12,12,12,12,12,12,12,12,12,12,12,12,12,12,12,12,12,12,12,12,12,12,12,12,12,12,12,12,12,39,39,39,39,21,21,21,21,21,21,21,21,12,12,12,12,12,12,12,12,39,39,39,39,39,39,39,39,17,17,17,17,17,17,17,17,12,12,12,12,12,12,12,12,12,12,12,12,12,12,12,12,12,12,12,12,12,12,12,12,12,12,12,12,12,12,12,12,12,12,12,12,12,12,12,12,12,12,12,12,12,12,12,12,12,12,12,12,12,12,12,12,12,12,12,12,12,12,39,39,39,17,17,17,17,17,17,17,12,12,12,12,12,12,12,12,12,12,12,12,12,12,12,12,12,12,12,12,12,12,12,12,12,12,12,12,12,12,12,12,12,12,12,12,12,12,12,12,12,12,12,12,12,12,12,12,12,12,12,12,12,12,12,12,12,12,12,12,12,12,12,39,21,21,21,12,12,12,12,12,12,12,12,12,12,12,12,12,12,12,12,12,12,12,12,12,12,12,12,12,12,12,12,12,12,12,12,12,12,12,12,12,12,12,12,12,12,12,12,12,12,12,12,12,12,12,12,12,21,21,21,21,21,21,21,21,21,21,21,21,21,21,21,17,17,12,12,12,12,12,12,12,12,12,12,12,12,12,12,12,12,12,12,12,12,12,12,12,12,12,12,12,12,12,11,11,11,11,11,11,11,11,11,11,39,39,39,39,39,39,39,39,39,39,39,39,39,39,39,39,21,21,21,12,12,12,12,12,12,12,12,12,12,12,12,12,12,12,12,12,12,12,12,12,12,12,12,12,12,12,12,12,12,12,12,12,12,12,12,12,12,12,12,12,12,12,12,12,21,21,21,21,21,21,21,21,21,21,21,12,12,12,17,17,17,17,39,39,39,39,39,39,39,39,39,39,39,39,39,39,12,12,12,12,12,12,12,12,12,12,12,12,12,12,12,12,12,12,12,12,12,12,12,12,12,39,39,39,39,39,39,39,11,11,11,11,11,11,11,11,11,11,39,39,39,39,39,39,21,21,21,12,12,12,12,12,12,12,12,12,12,12,12,12,12,12,12,12,12,12,12,12,12,12,12,12,12,12,12,12,12,12,12,12,12,12,12,21,21,21,21,21,21,21,21,21,21,21,21,21,21,39,11,11,11,11,11,11,11,11,11,11,17,17,17,17,39,39,39,39,39,39,39,39,39,39,39,39,39,39,39,39,39,39,39,39,39,39,39,39,39,39,39,39,21,21,21,12,12,12,12,12,12,12,12,12,12,12,12,12,12,12,12,12,12,12,12,12,12,12,12,12,12,12,12,12,12,12,12,12,12,12,12,12,12,12,12,12,12,12,12,12,12,12,12,21,21,21,21,21,21,21,21,21,21,21,21,21,21,12,12,12,12,17,17,12,17,39,39,39,39,39,39,39,11,11,11,11,11,11,11,11,11,11,39,39,39,39,39,39,12,12,12,12,12,12,12,12,12,12,12,12,12,12,12,12,12,12,12,12,12,12,12,12,12,12,12,12,12,12,12,12,12,12,12,12,12,12,12,12,12,12,12,21,21,21,21,21,21,21,21,21,21,21,21,21,39,39,39,39,39,39,39,39,11,11,11,11,11,11,11,11,11,11,39,39,39,39,39,39,39,39,39,39,39,39,39,39,39,39,39,39,39,39,39,39,12,12,12,12,12,12,12,12,12,12,12,12,12,12,12,12,12,12,12,12,12,12,12,12,12,12,12,12,12,12,12,12,12,12,12,39,39,39,39,39,39,39,39,39,39,39,39,39,17,17,17,17,39,39,39,39,39,39,39,39,39,39,39,39,12,12,12,12,12,12,12,12,12,12,12,12,12,12,12,12,12,12,12,12,12,12,12,12,12,12,12,12,12,12,12,12,12,12,12,12,12,12,12,12,12,12,12,12,12,12,12,12,12,12,12,12,12,12,12,12,0,0,0,1,1,1,12,12,12,12,12,12,12,12,12,12,12,12,12,12,12,12,12,12,12,12,12,12,12,12,12,12,12,12,12,12,12,12,12,12,12,12,1,12,12,12,0,1,0,1,12,12,12,12,12,12,12,12,12,12,12,12,12,12,12,12,12,12,12,12,12,12,12,12,12,12,12,12,12,12,12,12,12,12,12,12,12,12,12,12,12,12,12,12,12,12,12,12,12,12,12,12,12,12,12,12,12,12,12,12,12,12,12,12,12,12,12,12,12,12,12,12,12,12,12,12,12,12,12,0,1,1,12,12,12,12,12,12,12,12,12,12,12,12,12,12,12,12,12,12,12,12,12,12,12,12,12,12,12,12,12,12,12,12,12,12,12,12,12,12,12,12,12,12,12,12,12,12,12,12,12,12,12,12,12,21,21,21,21,21,21,21,21,21,21,21,21,21,21,21,21,21,21,21,21,21,21,21,21,21,21,21,21,21,21,21,21,21,21,21,21,21,21,21,21,21,21,21,21,21,21,21,21,21,21,21,21,21,21,21,21,21,21,21,21,21,21,21,21,21,21,12,12,12,12,12,12,12,12,12,12,12,12,12,14,14,39,39,39,39,39,39,39,39,39,39,39,39,39,39,39,39,39,39,39,39,39,39,39,39,39,39,39,39,39,39,12,12,12,12,12,12,12,12,12,12,12,12,12,12,12,12,12,12,12,12,12,12,12,12,12,12,12,12,12,12,12,12,12,12,12,12,12,21,21,21,21,21,12,12,12,21,21,21,21,21,21,21,21,21,21,21,21,21,21,21,21,21,21,21,21,21,21,12,12,21,21,21,21,21,21,21,12,12,12,12,12,12,12,12,12,12,12,12,12,12,12,12,12,12,12,12,12,12,12,12,12,12,12,12,12,12,21,21,21,21,12,12,12,12,12,12,12,12,12,12,12,12,12,12,12,12,12,12,12,12,12,12,12,12,12,12,12,12,12,12,12,12,12,12,12,12,12,12,12,12,12,12,12,12,12,12,12,12,12,12,12,12,21,21,21,12,12,12,12,12,12,12,12,12,12,12,12,12,12,12,12,12,12,12,12,12,12,12,12,12,12,12,12,12,12,12,12,12,12,12,12,12,12,12,12,12,12,12,12,12,12,12,12,12,12,12,12,12,12,12,12,12,12,12,12,12,12,12,12,12,12,12,12,12,12,12,39,39,11,11,11,11,11,11,11,11,11,11,11,11,11,11,11,11,11,11,11,11,11,11,11,11,11,11,11,11,11,11,11,11,11,11,11,11,11,11,11,11,11,11,11,11,11,11,11,11,11,11,12,12,12,12,12,12,12,12,12,12,12,12,12,12,12,12,12,12,12,12,12,12,12,12,12,12,12,12,12,12,12,12,12,12,12,12,12,12,12,12,12,12,12,12,12,12,12,12,12,12,39,39,39,39,39,39,39,39,39,39,39,39,39,39,14,14,14,14,14,14,14,14,14,14,14,14,14,14,14,14,14,14,14,14,14,14,14,14,14,14,14,14,14,14,14,14,29,29,29,29,29,29,29,29,29,29,29,29,29,29,29,29,29,29,29,29,29,29,29,29,29,29,29,29,29,29,29,29,29,29,29,29,29,29,29,29,29,29,29,29,29,29,12,39,29,29,29,29,29,29,29,29,29,29,29,29,29,29,29,29,29,29,29,29,29,29,29,29,29,29,29,29,29,29,29,29,29,29,29,29,29,29,29,29,29,29,29,29,29,29,29,29,29,29,29,29,29,29,29,29,29,29,12,12,39,39,39,39,29,29,29,29,29,29,29,29,29,29,29,29,29,29,29,29,29,29,29,29,29,29,29,29,29,29,29,29,29,29,29,29,29,29,29,29,29,29,29,29,29,29,29,39,39,39,39,39,39,39,39,39,39,39,28,28,28,28,28,28,28,28,28,28,28,28,28,28,28,28,28,28,28,28,28,28,28,28,28,28,14,14,14,14,14,14,14,14,14,14,14,14,14,14,14,14,14,14,14,14,14,14,14,14,14,14,14,14,14,14,14,14,14,14,14,14,14,14,14,14,14,14,14,14,14,14,14,14,14,14,14,14,14,12,12,14,14,14,14,14,12,14,14,14,14,14,14,14,14,14,14,14,14,14,14,14,14,14,14,14,14,14,14,14,14,14,14,14,14,14,14,14,14,14,14,14,12,14,12,14,12,14,14,14,14,14,14,14,14,14,14,12,14,12,12,14,14,14,14,14,14,14,14,14,14,14,14,14,14,14,14,14,14,14,14,14,14,14,14,14,14,14,14,14,14,14,14,14,14,14,14,14,14,14,14,14,14,14,14,14,14,14,14,14,14,14,14,14,14,14,14,14,14,14,14,14,14,14,14,14,14,14,14,14,14,14,14,14,14,39,39,39,12,12,12,12,12,12,12,14,14,14,14,14,14,14,14,14,14,14,14,14,14,14,14,12,12,12,12,12,12,12,12,12,12,12,12,12,12,14,14,14,14,14,14,14,14,14,14,14,14,14,12,12,12,12,12,12,12,12,12,12,12,12,12,12,12,12,12,12,39,39,39,39,39,39,39,39,39,39,39,39,14,14,14,14,14,14,14,14,14,14,14,14,14,14,14,14,14,14,14,14,14,14,14,14,14,14,14,14,14,14,14,14,14,14,14,14,14,14,14,14,14,14,14,14,14,14,14,14,14,14,14,14,14,14,39,39,39,39,39,39,39,39,39,39,39,39,39,39,39,39,39,39,39,39,39,39,39,39,39,39,12,12,12,12,12,12,12,12,12,12,12,12,12,12,12,12,12,12,12,12,12,12,12,12,12,12,12,12,12,12,12,12,12,12,12,12,12,12,12,12,12,12,12,12,12,12,12,12,12,12,12,12,39,39,39,39,39,39,39,39,39,39,39,39,14,14,14,14,14,14,14,14,14,14,14,14,14,14,14,14,14,14,14,14,14,14,14,14,14,14,14,14,14,14,14,14,14,14,14,14,14,14,14,14,14,14,14,14,14,14,14,14,14,14,14,14,14,14,14,14,14,14,14,14,14,14,39,39,39,21,21,21,21,21,21,21,21,21,21,21,21,21,21,21,21,21,21,21,21,21,21,21,21,21,21,21,21,21,21,21,21,21,21,21,21,21,21,21,21,21,21,21,21,21,21,21,21,21,21,21,21,21,21,21,21,21,21,21,21,21,21,21,21,21,21,21,21,21,21,21,21,21,21,21,21,21,21,21,39,39,39,39,39,39,39,39,39,39,39,39,39,39,39,39,39,39,39,39],
highStart:919552,errorValue:0}},function(t,e){(function(){e.OP=0,e.CL=1,e.CP=2,e.QU=3,e.GL=4,e.NS=5,e.EX=6,e.SY=7,e.IS=8,e.PR=9,e.PO=10,e.NU=11,e.AL=12,e.HL=13,e.ID=14,e.IN=15,e.HY=16,e.BA=17,e.BB=18,e.B2=19,e.ZW=20,e.CM=21,e.WJ=22,e.H2=23,e.H3=24,e.JL=25,e.JV=26,e.JT=27,e.RI=28,e.AI=29,e.BK=30,e.CB=31,e.CJ=32,e.CR=33,e.LF=34,e.NL=35,e.SA=36,e.SG=37,e.SP=38,e.XX=39}).call(this)},function(t,e){(function(){var t,n,r,i,o;e.DI_BRK=r=0,e.IN_BRK=i=1,e.CI_BRK=t=2,e.CP_BRK=n=3,e.PR_BRK=o=4,e.pairTable=[[o,o,o,o,o,o,o,o,o,o,o,o,o,o,o,o,o,o,o,o,o,n,o,o,o,o,o,o,o],[r,o,o,i,i,o,o,o,o,i,i,r,r,r,r,r,i,i,r,r,o,t,o,r,r,r,r,r,r],[r,o,o,i,i,o,o,o,o,i,i,i,i,i,r,r,i,i,r,r,o,t,o,r,r,r,r,r,r],[o,o,o,i,i,i,o,o,o,i,i,i,i,i,i,i,i,i,i,i,o,t,o,i,i,i,i,i,i],[i,o,o,i,i,i,o,o,o,i,i,i,i,i,i,i,i,i,i,i,o,t,o,i,i,i,i,i,i],[r,o,o,i,i,i,o,o,o,r,r,r,r,r,r,r,i,i,r,r,o,t,o,r,r,r,r,r,r],[r,o,o,i,i,i,o,o,o,r,r,r,r,r,r,r,i,i,r,r,o,t,o,r,r,r,r,r,r],[r,o,o,i,i,i,o,o,o,r,r,i,r,r,r,r,i,i,r,r,o,t,o,r,r,r,r,r,r],[r,o,o,i,i,i,o,o,o,r,r,i,i,i,r,r,i,i,r,r,o,t,o,r,r,r,r,r,r],[i,o,o,i,i,i,o,o,o,r,r,i,i,i,i,r,i,i,r,r,o,t,o,i,i,i,i,i,r],[i,o,o,i,i,i,o,o,o,r,r,i,i,i,r,r,i,i,r,r,o,t,o,r,r,r,r,r,r],[i,o,o,i,i,i,o,o,o,i,i,i,i,i,r,i,i,i,r,r,o,t,o,r,r,r,r,r,r],[i,o,o,i,i,i,o,o,o,r,r,i,i,i,r,i,i,i,r,r,o,t,o,r,r,r,r,r,r],[i,o,o,i,i,i,o,o,o,r,r,i,i,i,r,i,i,i,r,r,o,t,o,r,r,r,r,r,r],[r,o,o,i,i,i,o,o,o,r,i,r,r,r,r,i,i,i,r,r,o,t,o,r,r,r,r,r,r],[r,o,o,i,i,i,o,o,o,r,r,r,r,r,r,i,i,i,r,r,o,t,o,r,r,r,r,r,r],[r,o,o,i,r,i,o,o,o,r,r,i,r,r,r,r,i,i,r,r,o,t,o,r,r,r,r,r,r],[r,o,o,i,r,i,o,o,o,r,r,r,r,r,r,r,i,i,r,r,o,t,o,r,r,r,r,r,r],[i,o,o,i,i,i,o,o,o,i,i,i,i,i,i,i,i,i,i,i,o,t,o,i,i,i,i,i,i],[r,o,o,i,i,i,o,o,o,r,r,r,r,r,r,r,i,i,r,o,o,t,o,r,r,r,r,r,r],[r,r,r,r,r,r,r,r,r,r,r,r,r,r,r,r,r,r,r,r,o,r,r,r,r,r,r,r,r],[i,o,o,i,i,i,o,o,o,r,r,i,i,i,r,i,i,i,r,r,o,t,o,r,r,r,r,r,r],[i,o,o,i,i,i,o,o,o,i,i,i,i,i,i,i,i,i,i,i,o,t,o,i,i,i,i,i,i],[r,o,o,i,i,i,o,o,o,r,i,r,r,r,r,i,i,i,r,r,o,t,o,r,r,r,i,i,r],[r,o,o,i,i,i,o,o,o,r,i,r,r,r,r,i,i,i,r,r,o,t,o,r,r,r,r,i,r],[r,o,o,i,i,i,o,o,o,r,i,r,r,r,r,i,i,i,r,r,o,t,o,i,i,i,i,r,r],[r,o,o,i,i,i,o,o,o,r,i,r,r,r,r,i,i,i,r,r,o,t,o,r,r,r,i,i,r],[r,o,o,i,i,i,o,o,o,r,i,r,r,r,r,i,i,i,r,r,o,t,o,r,r,r,r,i,r],[r,o,o,i,i,i,o,o,o,r,r,r,r,r,r,r,i,i,r,r,o,t,o,r,r,r,r,r,i]]}).call(this)},function(t,e,n){(function(e){(function(){var r;r=n(290),t.exports={initImages:function(){return this._imageRegistry={},this._imageCount=0},image:function(t,n,i,o){var a,s,u,c,l,f,h,p,d,g,v,y,m,b;return null==o&&(o={}),"object"==typeof n&&(o=n,n=null),n=null!=(g=null!=n?n:o.x)?g:this.x,i=null!=(v=null!=i?i:o.y)?v:this.y,e.isBuffer(t)||(h=this._imageRegistry[t]),h||(h=r.open(t,"I"+ ++this._imageCount),h.embed(this),e.isBuffer(t)||(this._imageRegistry[t]=h)),null==(a=this.page.xobjects)[d=h.label]&&(a[d]=h.obj),m=o.width||h.width,l=o.height||h.height,o.width&&!o.height?(b=m/h.width,m=h.width*b,l=h.height*b):o.height&&!o.width?(f=l/h.height,m=h.width*f,l=h.height*f):o.scale?(m=h.width*o.scale,l=h.height*o.scale):o.fit&&(y=o.fit,c=y[0],s=y[1],u=c/s,p=h.width/h.height,p>u?(m=c,l=c/p):(l=s,m=s*p),"center"===o.align?n=n+c/2-m/2:"right"===o.align&&(n=n+c-m),"center"===o.valign?i=i+s/2-l/2:"bottom"===o.valign&&(i=i+s-l)),this.y===i&&(this.y+=l),this.save(),this.transform(m,0,0,-l,n,i+l),this.addContent("/"+h.label+" Do"),this.restore(),this}}}).call(this)}).call(e,n(2).Buffer)},function(t,e,n){(function(e){(function(){var r,i,o,a;a=n(53),n(291),r=n(292),o=n(293),i=function(){function t(){}return t.open=function(t,n){var i,s;if(e.isBuffer(t))i=t;else if(t instanceof ArrayBuffer)i=new e(new Uint8Array(t));else if(s=/^data:.+;base64,(.*)$/.exec(t))i=new e(s[1],"base64");else if(!(i=a.readFileSync(t)))return;if(255===i[0]&&216===i[1])return new r(i,n);if(137===i[0]&&"PNG"===i.toString("ascii",1,4))return new o(i,n);throw new Error("Unknown image format.")},t}(),t.exports=i}).call(this)}).call(e,n(2).Buffer)},function(t,e){(function(){var e;e=function(){function t(t){this.data=null!=t?t:[],this.pos=0,this.length=this.data.length}return t.prototype.readByte=function(){return this.data[this.pos++]},t.prototype.writeByte=function(t){return this.data[this.pos++]=t},t.prototype.byteAt=function(t){return this.data[t]},t.prototype.readBool=function(){return!!this.readByte()},t.prototype.writeBool=function(t){return this.writeByte(t?1:0)},t.prototype.readUInt32=function(){var t,e,n,r;return t=16777216*this.readByte(),e=this.readByte()<<16,n=this.readByte()<<8,r=this.readByte(),t+e+n+r},t.prototype.writeUInt32=function(t){return this.writeByte(t>>>24&255),this.writeByte(t>>16&255),this.writeByte(t>>8&255),this.writeByte(255&t)},t.prototype.readInt32=function(){var t;return t=this.readUInt32(),t>=2147483648?t-4294967296:t},t.prototype.writeInt32=function(t){return t<0&&(t+=4294967296),this.writeUInt32(t)},t.prototype.readUInt16=function(){var t,e;return t=this.readByte()<<8,e=this.readByte(),t|e},t.prototype.writeUInt16=function(t){return this.writeByte(t>>8&255),this.writeByte(255&t)},t.prototype.readInt16=function(){var t;return t=this.readUInt16(),t>=32768?t-65536:t},t.prototype.writeInt16=function(t){return t<0&&(t+=65536),this.writeUInt16(t)},t.prototype.readString=function(t){var e,n,r,i;for(i=[],e=n=0,r=t;0<=r?n<r:n>r;e=0<=r?++n:--n)i[e]=String.fromCharCode(this.readByte());return i.join("")},t.prototype.writeString=function(t){var e,n,r,i;for(i=[],e=n=0,r=t.length;0<=r?n<r:n>r;e=0<=r?++n:--n)i.push(this.writeByte(t.charCodeAt(e)));return i},t.prototype.stringAt=function(t,e){return this.pos=t,this.readString(e)},t.prototype.readShort=function(){return this.readInt16()},t.prototype.writeShort=function(t){return this.writeInt16(t)},t.prototype.readLongLong=function(){var t,e,n,r,i,o,a,s;return t=this.readByte(),e=this.readByte(),n=this.readByte(),r=this.readByte(),i=this.readByte(),o=this.readByte(),a=this.readByte(),s=this.readByte(),128&t?(72057594037927940*(255^t)+281474976710656*(255^e)+1099511627776*(255^n)+4294967296*(255^r)+16777216*(255^i)+65536*(255^o)+256*(255^a)+(255^s)+1)*-1:72057594037927940*t+281474976710656*e+1099511627776*n+4294967296*r+16777216*i+65536*o+256*a+s},t.prototype.writeLongLong=function(t){var e,n;return e=Math.floor(t/4294967296),n=4294967295&t,this.writeByte(e>>24&255),this.writeByte(e>>16&255),this.writeByte(e>>8&255),this.writeByte(255&e),this.writeByte(n>>24&255),this.writeByte(n>>16&255),this.writeByte(n>>8&255),this.writeByte(255&n)},t.prototype.readInt=function(){return this.readInt32()},t.prototype.writeInt=function(t){return this.writeInt32(t)},t.prototype.slice=function(t,e){return this.data.slice(t,e)},t.prototype.read=function(t){var e,n,r;for(e=[],n=0,r=t;0<=r?n<r:n>r;0<=r?++n:--n)e.push(this.readByte());return e},t.prototype.write=function(t){var e,n,r,i;for(i=[],n=0,r=t.length;n<r;n++)e=t[n],i.push(this.writeByte(e));return i},t}(),t.exports=e}).call(this)},function(t,e,n){(function(){var e,r=[].indexOf||function(t){for(var e=0,n=this.length;e<n;e++)if(e in this&&this[e]===t)return e;return-1};n(53),e=function(){function t(t,n){var i,o,a;if(this.data=t,this.label=n,65496!==this.data.readUInt16BE(0))throw"SOI not found in JPEG";for(a=2;a<this.data.length&&(o=this.data.readUInt16BE(a),a+=2,!(r.call(e,o)>=0));)a+=this.data.readUInt16BE(a);if(r.call(e,o)<0)throw"Invalid JPEG.";a+=2,this.bits=this.data[a++],this.height=this.data.readUInt16BE(a),a+=2,this.width=this.data.readUInt16BE(a),a+=2,i=this.data[a++],this.colorSpace=function(){switch(i){case 1:return"DeviceGray";case 3:return"DeviceRGB";case 4:return"DeviceCMYK"}}(),this.obj=null}var e;return e=[65472,65473,65474,65475,65477,65478,65479,65480,65481,65482,65483,65484,65485,65486,65487],t.prototype.embed=function(t){if(!this.obj)return this.obj=t.ref({Type:"XObject",Subtype:"Image",BitsPerComponent:this.bits,Width:this.width,Height:this.height,ColorSpace:this.colorSpace,Filter:"DCTDecode"}),"DeviceCMYK"===this.colorSpace&&(this.obj.data.Decode=[1,0,1,0,1,0,1,0]),this.obj.end(this.data),this.data=null},t}(),t.exports=e}).call(this)},function(t,e,n){(function(e){(function(){var r,i,o;o=n(56),r=n(294),i=function(){function t(t,e){this.label=e,this.image=new r(t),this.width=this.image.width,this.height=this.image.height,this.imgData=this.image.imgData,this.obj=null}return t.prototype.embed=function(t){var n,r,i,o,a,s,u,c;if(this.document=t,!this.obj){if(this.obj=this.document.ref({Type:"XObject",Subtype:"Image",BitsPerComponent:this.image.bits,Width:this.width,Height:this.height,Filter:"FlateDecode"}),this.image.hasAlphaChannel||(a=this.document.ref({Predictor:15,Colors:this.image.colors,BitsPerComponent:this.image.bits,Columns:this.width}),this.obj.data.DecodeParms=a,a.end()),0===this.image.palette.length?this.obj.data.ColorSpace=this.image.colorSpace:(o=this.document.ref(),o.end(new e(this.image.palette)),this.obj.data.ColorSpace=["Indexed","DeviceRGB",this.image.palette.length/3-1,o]),this.image.transparency.grayscale)return u=this.image.transparency.greyscale,this.obj.data.Mask=[u,u];if(this.image.transparency.rgb){for(s=this.image.transparency.rgb,i=[],n=0,r=s.length;n<r;n++)c=s[n],i.push(c,c);return this.obj.data.Mask=i}return this.image.transparency.indexed?this.loadIndexedAlphaChannel():this.image.hasAlphaChannel?this.splitAlphaChannel():this.finalize()}},t.prototype.finalize=function(){var t;return this.alphaChannel&&(t=this.document.ref({Type:"XObject",Subtype:"Image",Height:this.height,Width:this.width,BitsPerComponent:8,Filter:"FlateDecode",ColorSpace:"DeviceGray",Decode:[0,1]}),t.end(this.alphaChannel),this.obj.data.SMask=t),this.obj.end(this.imgData),this.image=null,this.imgData=null},t.prototype.splitAlphaChannel=function(){return this.image.decodePixels(function(t){return function(n){var r,i,a,s,u,c,l,f,h;for(a=t.image.colors*t.image.bits/8,h=t.width*t.height,c=new e(h*a),i=new e(h),u=f=r=0,l=n.length;u<l;)c[f++]=n[u++],c[f++]=n[u++],c[f++]=n[u++],i[r++]=n[u++];return s=0,o.deflate(c,function(e,n){if(t.imgData=n,e)throw e;if(2==++s)return t.finalize()}),o.deflate(i,function(e,n){if(t.alphaChannel=n,e)throw e;if(2==++s)return t.finalize()})}}(this))},t.prototype.loadIndexedAlphaChannel=function(t){var n;return n=this.image.transparency.indexed,this.image.decodePixels(function(t){return function(r){var i,a,s,u,c;for(i=new e(t.width*t.height),a=0,s=u=0,c=r.length;u<c;s=u+=1)i[a++]=n[r[s]];return o.deflate(i,function(e,n){if(t.alphaChannel=n,e)throw e;return t.finalize()})}}(this))},t}(),t.exports=i}).call(this)}).call(e,n(2).Buffer)},function(t,e,n){(function(e){(function(){var r,i;r=n(53),i=n(56),t.exports=function(){function t(t){var n,r,i,o,a,s,u,c,l,f;for(this.data=t,this.pos=8,this.palette=[],this.imgData=[],this.transparency={},this.text={};;){switch(n=this.readUInt32(),function(){var t,e;for(e=[],i=t=0;t<4;i=++t)e.push(String.fromCharCode(this.data[this.pos++]));return e}.call(this).join("")){case"IHDR":this.width=this.readUInt32(),this.height=this.readUInt32(),this.bits=this.data[this.pos++],this.colorType=this.data[this.pos++],this.compressionMethod=this.data[this.pos++],this.filterMethod=this.data[this.pos++],this.interlaceMethod=this.data[this.pos++];break;case"PLTE":this.palette=this.read(n);break;case"IDAT":for(i=c=0;c<n;i=c+=1)this.imgData.push(this.data[this.pos++]);break;case"tRNS":switch(this.transparency={},this.colorType){case 3:if(this.transparency.indexed=this.read(n),(s=255-this.transparency.indexed.length)>0)for(i=l=0;0<=s?l<s:l>s;i=0<=s?++l:--l)this.transparency.indexed.push(255);break;case 0:this.transparency.grayscale=this.read(n)[0];break;case 2:this.transparency.rgb=this.read(n)}break;case"tEXt":u=this.read(n),o=u.indexOf(0),a=String.fromCharCode.apply(String,u.slice(0,o)),this.text[a]=String.fromCharCode.apply(String,u.slice(o+1));break;case"IEND":return this.colors=function(){switch(this.colorType){case 0:case 3:case 4:return 1;case 2:case 6:return 3}}.call(this),this.hasAlphaChannel=4===(f=this.colorType)||6===f,r=this.colors+(this.hasAlphaChannel?1:0),this.pixelBitlength=this.bits*r,this.colorSpace=function(){switch(this.colors){case 1:return"DeviceGray";case 3:return"DeviceRGB"}}.call(this),void(this.imgData=new e(this.imgData));default:this.pos+=n}if(this.pos+=4,this.pos>this.data.length)throw new Error("Incomplete or corrupt PNG file")}}return t.decode=function(e,n){return r.readFile(e,function(e,r){var i;return i=new t(r),i.decode(function(t){return n(t)})})},t.load=function(e){var n;return n=r.readFileSync(e),new t(n)},t.prototype.read=function(t){var e,n;for(n=[],e=0;0<=t?e<t:e>t;0<=t?++e:--e)n.push(this.data[this.pos++]);return n},t.prototype.readUInt32=function(){var t,e,n,r;return t=this.data[this.pos++]<<24,e=this.data[this.pos++]<<16,n=this.data[this.pos++]<<8,r=this.data[this.pos++],t|e|n|r},t.prototype.readUInt16=function(){var t,e;return t=this.data[this.pos++]<<8,e=this.data[this.pos++],t|e},t.prototype.decodePixels=function(t){var n=this;return i.inflate(this.imgData,function(r,i){var o,a,s,u,c,l,f,h,p,d,g,v,y,m,b,w,x,S,k,_,C,A,E;if(r)throw r;for(v=n.pixelBitlength/8,w=v*n.width,y=new e(w*n.height),l=i.length,b=0,m=0,a=0;m<l;){switch(i[m++]){case 0:for(u=k=0;k<w;u=k+=1)y[a++]=i[m++];break;case 1:for(u=_=0;_<w;u=_+=1)o=i[m++],c=u<v?0:y[a-v],y[a++]=(o+c)%256;break;case 2:for(u=C=0;C<w;u=C+=1)o=i[m++],s=(u-u%v)/v,x=b&&y[(b-1)*w+s*v+u%v],y[a++]=(x+o)%256;break;case 3:for(u=A=0;A<w;u=A+=1)o=i[m++],s=(u-u%v)/v,c=u<v?0:y[a-v],x=b&&y[(b-1)*w+s*v+u%v],y[a++]=(o+Math.floor((c+x)/2))%256;break;case 4:for(u=E=0;E<w;u=E+=1)o=i[m++],s=(u-u%v)/v,c=u<v?0:y[a-v],0===b?x=S=0:(x=y[(b-1)*w+s*v+u%v],S=s&&y[(b-1)*w+(s-1)*v+u%v]),f=c+x-S,h=Math.abs(f-c),d=Math.abs(f-x),g=Math.abs(f-S),p=h<=d&&h<=g?c:d<=g?x:S,y[a++]=(o+p)%256;break;default:throw new Error("Invalid filter algorithm: "+i[m-1])}b++}return t(y)})},t.prototype.decodePalette=function(){var t,n,r,i,o,a,s,u,c;for(r=this.palette,a=this.transparency.indexed||[],o=new e(a.length+r.length),i=0,r.length,t=0,n=s=0,u=r.length;s<u;n=s+=3)o[i++]=r[n],o[i++]=r[n+1],o[i++]=r[n+2],o[i++]=null!=(c=a[t++])?c:255;return o},t.prototype.copyToImageData=function(t,e){var n,r,i,o,a,s,u,c,l,f,h;if(r=this.colors,l=null,n=this.hasAlphaChannel,this.palette.length&&(l=null!=(h=this._decodedPalette)?h:this._decodedPalette=this.decodePalette(),r=4,n=!0),i=(null!=t?t.data:void 0)||t,c=i.length,a=l||e,o=s=0,1===r)for(;o<c;)u=l?4*e[o/4]:s,f=a[u++],i[o++]=f,i[o++]=f,i[o++]=f,i[o++]=n?a[u++]:255,s=u;else for(;o<c;)u=l?4*e[o/4]:s,i[o++]=a[u++],i[o++]=a[u++],i[o++]=a[u++],i[o++]=n?a[u++]:255,s=u},t.prototype.decode=function(t){var n,r=this;return n=new e(this.width*this.height*4),this.decodePixels(function(e){return r.copyToImageData(n,e),t(n)})},t}()}).call(this)}).call(e,n(2).Buffer)},function(t,e){(function(){t.exports={annotate:function(t,e,n,r,i){var o,a,s;i.Type="Annot",i.Rect=this._convertRect(t,e,n,r),i.Border=[0,0,0],"Link"!==i.Subtype&&null==i.C&&(i.C=this._normalizeColor(i.color||[0,0,0])),delete i.color,"string"==typeof i.Dest&&(i.Dest=new String(i.Dest));for(o in i)s=i[o],i[o[0].toUpperCase()+o.slice(1)]=s;return a=this.ref(i),this.page.annotations.push(a),a.end(),this},note:function(t,e,n,r,i,o){return null==o&&(o={}),o.Subtype="Text",o.Contents=new String(i),o.Name="Comment",null==o.color&&(o.color=[243,223,92]),this.annotate(t,e,n,r,o)},link:function(t,e,n,r,i,o){return null==o&&(o={}),o.Subtype="Link",o.A=this.ref({S:"URI",URI:new String(i)}),o.A.end(),this.annotate(t,e,n,r,o)},_markup:function(t,e,n,r,i){var o,a,s,u,c;return null==i&&(i={}),o=this._convertRect(t,e,n,r),a=o[0],u=o[1],s=o[2],c=o[3],i.QuadPoints=[a,c,s,c,a,u,s,u],i.Contents=new String,this.annotate(t,e,n,r,i)},highlight:function(t,e,n,r,i){return null==i&&(i={}),i.Subtype="Highlight",null==i.color&&(i.color=[241,238,148]),this._markup(t,e,n,r,i)},underline:function(t,e,n,r,i){return null==i&&(i={}),i.Subtype="Underline",this._markup(t,e,n,r,i)},strike:function(t,e,n,r,i){return null==i&&(i={}),i.Subtype="StrikeOut",this._markup(t,e,n,r,i)},lineAnnotation:function(t,e,n,r,i){return null==i&&(i={}),i.Subtype="Line",i.Contents=new String,i.L=[t,this.page.height-e,n,this.page.height-r],this.annotate(t,e,n,r,i)},rectAnnotation:function(t,e,n,r,i){return null==i&&(i={}),i.Subtype="Square",i.Contents=new String,this.annotate(t,e,n,r,i)},ellipseAnnotation:function(t,e,n,r,i){return null==i&&(i={}),i.Subtype="Circle",i.Contents=new String,this.annotate(t,e,n,r,i)},textAnnotation:function(t,e,n,r,i,o){return null==o&&(o={}),o.Subtype="FreeText",o.Contents=new String(i),o.DA=new String,this.annotate(t,e,n,r,o)},_convertRect:function(t,e,n,r){var i,o,a,s,u,c,l,f,h;return h=e,e+=r,f=t+n,l=this._ctm,i=l[0],o=l[1],a=l[2],s=l[3],u=l[4],c=l[5],t=i*t+a*e+u,e=o*t+s*e+c,f=i*f+a*h+u,h=o*f+s*h+c,[t,e,f,h]}}}).call(this)},function(t,e){"use strict";t.exports={"4A0":[4767.87,6740.79],"2A0":[3370.39,4767.87],A0:[2383.94,3370.39],A1:[1683.78,2383.94],A2:[1190.55,1683.78],A3:[841.89,1190.55],A4:[595.28,841.89],A5:[419.53,595.28],A6:[297.64,419.53],A7:[209.76,297.64],A8:[147.4,209.76],A9:[104.88,147.4],A10:[73.7,104.88],B0:[2834.65,4008.19],B1:[2004.09,2834.65],B2:[1417.32,2004.09],B3:[1000.63,1417.32],B4:[708.66,1000.63],B5:[498.9,708.66],B6:[354.33,498.9],B7:[249.45,354.33],B8:[175.75,249.45],B9:[124.72,175.75],B10:[87.87,124.72],C0:[2599.37,3676.54],C1:[1836.85,2599.37],C2:[1298.27,1836.85],C3:[918.43,1298.27],C4:[649.13,918.43],C5:[459.21,649.13],C6:[323.15,459.21],C7:[229.61,323.15],C8:[161.57,229.61],C9:[113.39,161.57],C10:[79.37,113.39],RA0:[2437.8,3458.27],RA1:[1729.13,2437.8],RA2:[1218.9,1729.13],RA3:[864.57,1218.9],RA4:[609.45,864.57],SRA0:[2551.18,3628.35],SRA1:[1814.17,2551.18],SRA2:[1275.59,1814.17],SRA3:[907.09,1275.59],SRA4:[637.8,907.09],EXECUTIVE:[521.86,756],FOLIO:[612,936],LEGAL:[612,1008],LETTER:[612,792],TABLOID:[792,1224]}},function(t,e,n){(function(e){"use strict";function r(t,e){this.pdfKitDoc=t,this.imageDictionary=e||{}}var i=n(290);r.prototype.measureImage=function(t){var n,r,o=this;if(this.pdfKitDoc._imageRegistry[t])n=this.pdfKitDoc._imageRegistry[t];else{r="I"+ ++this.pdfKitDoc._imageCount;try{n=i.open(function(t){var n=o.imageDictionary[t];if(!n)return t;var r=n.indexOf("base64,");return r<0?o.imageDictionary[t]:new e(n.substring(r+7),"base64")}(t),r)}catch(t){n=null}if(null===n||void 0===n)throw"invalid image, images dictionary should contain dataURL entries (or local file paths in node.js)";n.embed(this.pdfKitDoc),this.pdfKitDoc._imageRegistry[t]=n}return{width:n.width,height:n.height}},t.exports=r}).call(e,n(2).Buffer)},function(t,e){"use strict";function n(t){for(var e=[],n=null,r=0,i=t.inlines.length;r<i;r++){var o=t.inlines[r],a=o.decoration;if(a){var s=o.decorationColor||o.color||"black",u=o.decorationStyle||"solid";a=Array.isArray(a)?a:[a];for(var c=0,l=a.length;c<l;c++){var f=a[c];n&&f===n.decoration&&u===n.decorationStyle&&s===n.decorationColor&&"lineThrough"!==f?n.inlines.push(o):(n={line:t,decoration:f,decorationColor:s,decorationStyle:u,inlines:[o]},e.push(n))}}else n=null}return e}function r(t,e,n,r){var i=t.inlines[0],o=function(){for(var e=0,n=0,r=t.inlines.length;n<r;n++){e=t.inlines[n].fontSize>e?n:e}return t.inlines[e]}(),a=function(){for(var e=0,n=0,r=t.inlines.length;n<r;n++)e+=t.inlines[n].width;return e}(),s=t.line.getAscenderHeight(),u=o.font.ascender/1e3*o.fontSize,c=o.height,l=c-u,f=.5+.12*Math.floor(Math.max(o.fontSize-8,0)/2);switch(t.decoration){case"underline":n+=s+.45*l;break;case"overline":n+=s-.85*u;break;case"lineThrough":n+=s-.25*u;break;default:throw"Unkown decoration : "+t.decoration}if(r.save(),"double"===t.decorationStyle){var h=Math.max(.5,2*f);r.fillColor(t.decorationColor).rect(e+i.x,n-f/2,a,f/2).fill().rect(e+i.x,n+h-f/2,a,f/2).fill()}else if("dashed"===t.decorationStyle){var p=Math.ceil(a/6.8),d=e+i.x;r.rect(d,n,a,f).clip(),r.fillColor(t.decorationColor);for(var g=0;g<p;g++)r.rect(d,n-f/2,3.96,f).fill(),d+=6.8}else if("dotted"===t.decorationStyle){var v=Math.ceil(a/(3*f)),y=e+i.x;r.rect(y,n,a,f).clip(),r.fillColor(t.decorationColor);for(var m=0;m<v;m++)r.rect(y,n-f/2,f,f).fill(),y+=3*f}else if("wavy"===t.decorationStyle){var b=Math.ceil(a/1.4)+1,w=e+i.x-1;r.rect(e+i.x,n-1,a,n+1).clip(),r.lineWidth(.24),r.moveTo(w,n);for(var x=0;x<b;x++)r.bezierCurveTo(w+.7,n-1,w+1.4,n-1,w+.7*3,n).bezierCurveTo(w+2.8,n+1,w+3.5,n+1,w+.7*6,n),w+=.7*6;r.stroke(t.decorationColor)}else r.fillColor(t.decorationColor).rect(e+i.x,n-f/2,a,f).fill();r.restore()}function i(t,e,i,o){for(var a=n(t),s=0,u=a.length;s<u;s++)r(a[s],e,i,o)}function o(t,e,n,r){for(var i=t.getHeight(),o=0,a=t.inlines.length;o<a;o++){var s=t.inlines[o];s.background&&r.fillColor(s.background).rect(e+s.x,n,s.width,i).fill()}}t.exports={drawBackground:o,drawDecorations:i}},function(t,e,n){var r,i=i||function(t){"use strict";if(!(void 0===t||"undefined"!=typeof navigator&&/MSIE [1-9]\./.test(navigator.userAgent))){var e=t.document,n=function(){return t.URL||t.webkitURL||t},r=e.createElementNS("http://www.w3.org/1999/xhtml","a"),i="download"in r,o=function(t){var e=new MouseEvent("click");t.dispatchEvent(e)},a=/constructor/i.test(t.HTMLElement)||t.safari,s=/CriOS\/[\d]+/.test(navigator.userAgent),u=function(e){(t.setImmediate||t.setTimeout)(function(){throw e},0)},c=function(t){var e=function(){"string"==typeof t?n().revokeObjectURL(t):t.remove()};setTimeout(e,4e4)},l=function(t,e,n){e=[].concat(e);for(var r=e.length;r--;){var i=t["on"+e[r]];if("function"==typeof i)try{i.call(t,n||t)}catch(t){u(t)}}},f=function(t){return/^\s*(?:text\/\S*|application\/xml|\S*\/\S*\+xml)\s*;.*charset\s*=\s*utf-8/i.test(t.type)?new Blob([String.fromCharCode(65279),t],{type:t.type}):t},h=function(e,u,h){h||(e=f(e));var p,d=this,g=e.type,v="application/octet-stream"===g,y=function(){l(d,"writestart progress write writeend".split(" "))};if(d.readyState=d.INIT,i)return p=n().createObjectURL(e),void setTimeout(function(){r.href=p,r.download=u,o(r),y(),c(p),d.readyState=d.DONE});!function(){if((s||v&&a)&&t.FileReader){var r=new FileReader;return r.onloadend=function(){var e=s?r.result:r.result.replace(/^data:[^;]*;/,"data:attachment/file;");t.open(e,"_blank")||(t.location.href=e),e=void 0,d.readyState=d.DONE,y()},r.readAsDataURL(e),void(d.readyState=d.INIT)}if(p||(p=n().createObjectURL(e)),v)t.location.href=p;else{t.open(p,"_blank")||(t.location.href=p)}d.readyState=d.DONE,y(),c(p)}()},p=h.prototype,d=function(t,e,n){return new h(t,e||t.name||"download",n)};return"undefined"!=typeof navigator&&navigator.msSaveOrOpenBlob?function(t,e,n){return e=e||t.name||"download",n||(t=f(t)),navigator.msSaveOrOpenBlob(t,e)}:(p.abort=function(){},p.readyState=p.INIT=0,p.WRITING=1,p.DONE=2,p.error=p.onwritestart=p.onprogress=p.onwrite=p.onabort=p.onerror=p.onwriteend=null,d)}}("undefined"!=typeof self&&self||"undefined"!=typeof window&&window||this.content);void 0!==t&&t.exports?t.exports.saveAs=i:null!==n(300)&&null!==n(301)&&void 0!==(r=function(){return i}.call(e,n,e,t))&&(t.exports=r)},function(t,e){t.exports=function(){throw new Error("define cannot be used indirect")}},function(t,e){(function(e){t.exports=e}).call(e,{})}])});
//# sourceMappingURL=pdfmake.min.js.map


window.pdfMake = window.pdfMake || {}; window.pdfMake.vfs = {
  "Roboto-Italic.ttf": "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",
  "Roboto-Medium.ttf": "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",
  "Roboto-MediumItalic.ttf": "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",
```
