## Supplementary material for "Time-resolved bottlenecks reveal concurrent pathogen entry and growth during bacterial infection dynamics": Code 2: metadata.yaml

```
uuid: b23fb8bb-baef-4e1f-ba7b-da4b671d603d
type: Visualization
format: null
```
