## Supplementary material for "Time-resolved bottlenecks reveal concurrent pathogen entry and growth during bacterial infection dynamics": Code 2: metadata.yaml

```
uuid: ea86dcea-16e2-46bb-a23b-39adbeba005b
type: FeatureTable[Frequency]
format: BIOMV210DirFmt
```
