## Supplementary material for "Time-resolved bottlenecks reveal concurrent pathogen entry and growth during bacterial infection dynamics": Code 2: checksums.md5

```
f6739d40057c0ce138f8bd69dff606e6  VERSION
5442acaeea8509056fb2f7c0ab649b2b  metadata.yaml
82342d78a12899c736647ad0d9722ca9  data/index.html
27ef64c997f9293f15dbb2caaec6ba86  data/metadata.tsv
5839d398fb3534adef04e19610a88d28  data/css/datatables.min.css
7e3b4abc401e4893c8903205fe44ef5f  data/js/datatables.min.js
0f4e9b90980a6b7536df31dace3bde62  data/q2templateassets/css/base-template.css
e3e8b38fed66211f84a6d5ddb8e0f876  data/q2templateassets/css/bootstrap.min.css
be7f3425b44480dcf3aab3408f632f37  data/q2templateassets/css/normalize.css
476ece9032a4ae897bdb8269c3964734  data/q2templateassets/css/tab-parent.css
f4769f9bdb7466be65088239c12046d1  data/q2templateassets/fonts/glyphicons-halflings-regular.eot
89889688147bd7575d6327160d64e760  data/q2templateassets/fonts/glyphicons-halflings-regular.svg
e18bbf611f2a2e43afc071aa2f4e1512  data/q2templateassets/fonts/glyphicons-halflings-regular.ttf
fa2772327f55d8198301fdb8bcfc8158  data/q2templateassets/fonts/glyphicons-halflings-regular.woff
448c34a56d699c29117adc64c43affeb  data/q2templateassets/fonts/glyphicons-halflings-regular.woff2
91a940675401d7263fd5da9360f20881  data/q2templateassets/img/qiime2-rect-200.png
5869c96cc8f19086aee625d670d741f9  data/q2templateassets/js/bootstrap.min.js
6f2f1b8cb287adcdf616764eccd1fd7f  data/q2templateassets/js/child.js
d4162c9d7e520a5de05001be6e741899  data/q2templateassets/js/jquery-3.2.0.min.js
aabb5aa6b0caa5ea9877e6d6c3f27d73  data/q2templateassets/js/parent.js
f6739d40057c0ce138f8bd69dff606e6  provenance/VERSION
0a6503fe74d2b2971dc9afef9119dc2a  provenance/citations.bib
5442acaeea8509056fb2f7c0ab649b2b  provenance/metadata.yaml
b7a0637f175bf35e7f7ca60033cf06f9  provenance/action/action.yaml
27ef64c997f9293f15dbb2caaec6ba86  provenance/action/input.tsv
f6739d40057c0ce138f8bd69dff606e6  provenance/artifacts/02edf80e-9f6d-499c-913f-7496c5e6d92d/VERSION
d3e85beef54f4d18d67e634fd29ec36f  provenance/artifacts/02edf80e-9f6d-499c-913f-7496c5e6d92d/citations.bib
f7e06f90cbf61355d59dd39c2115ba05  provenance/artifacts/02edf80e-9f6d-499c-913f-7496c5e6d92d/metadata.yaml
1379025c470fee7ffc260cbbe25c25c2  provenance/artifacts/02edf80e-9f6d-499c-913f-7496c5e6d92d/action/action.yaml
f6739d40057c0ce138f8bd69dff606e6  provenance/artifacts/252a8195-7b57-443f-aa3e-8e9a27ec49a6/VERSION
e510fdc00f4449b0fd5c53c5c5f4335c  provenance/artifacts/252a8195-7b57-443f-aa3e-8e9a27ec49a6/citations.bib
f5872ea04208d094e86e3e60b285f2aa  provenance/artifacts/252a8195-7b57-443f-aa3e-8e9a27ec49a6/metadata.yaml
91506a2e8492d7d4ebfb4b562077cc94  provenance/artifacts/252a8195-7b57-443f-aa3e-8e9a27ec49a6/action/action.yaml
f6739d40057c0ce138f8bd69dff606e6  provenance/artifacts/2f1e73dd-022c-447a-a5fe-6fa79a6f58e2/VERSION
df4fa95d3af9b842eabcfcfb24cfab9e  provenance/artifacts/2f1e73dd-022c-447a-a5fe-6fa79a6f58e2/citations.bib
5ca3feb5c3f4fd896920402cb123a9cd  provenance/artifacts/2f1e73dd-022c-447a-a5fe-6fa79a6f58e2/metadata.yaml
f56aec1d5d9fbac53bb3af1b4c5683ec  provenance/artifacts/2f1e73dd-022c-447a-a5fe-6fa79a6f58e2/action/action.yaml
f6739d40057c0ce138f8bd69dff606e6  provenance/artifacts/43f97686-f37d-4c34-aae5-69031de79577/VERSION
0a6503fe74d2b2971dc9afef9119dc2a  provenance/artifacts/43f97686-f37d-4c34-aae5-69031de79577/citations.bib
2151eccc553ba735a92677248f5ed658  provenance/artifacts/43f97686-f37d-4c34-aae5-69031de79577/metadata.yaml
5ccec1007bf0d4becfbf20608959a719  provenance/artifacts/43f97686-f37d-4c34-aae5-69031de79577/action/action.yaml
f6739d40057c0ce138f8bd69dff606e6  provenance/artifacts/62ad03ac-517c-48c4-b6f4-052280fbe040/VERSION
36aba78ee08ce5b75f06aba93bbf0164  provenance/artifacts/62ad03ac-517c-48c4-b6f4-052280fbe040/citations.bib
fa8869c7e11ae96b0c3d7258aa7ce4a3  provenance/artifacts/62ad03ac-517c-48c4-b6f4-052280fbe040/metadata.yaml
7a537ecb2f7e334430e00af6a772059d  provenance/artifacts/62ad03ac-517c-48c4-b6f4-052280fbe040/action/action.yaml
f6739d40057c0ce138f8bd69dff606e6  provenance/artifacts/669b8630-a697-4219-9873-35000c2fbdb2/VERSION
e6feb6589e3fec5847215356e3e5e8da  provenance/artifacts/669b8630-a697-4219-9873-35000c2fbdb2/citations.bib
5205f78144c6de9f6f262228c9d4beb3  provenance/artifacts/669b8630-a697-4219-9873-35000c2fbdb2/metadata.yaml
46a59a625950da99f9e6ed1893ea5db8  provenance/artifacts/669b8630-a697-4219-9873-35000c2fbdb2/action/action.yaml
f6739d40057c0ce138f8bd69dff606e6  provenance/artifacts/6d63716a-f4f6-4e22-a4fa-9c65e226ae45/VERSION
0a6503fe74d2b2971dc9afef9119dc2a  provenance/artifacts/6d63716a-f4f6-4e22-a4fa-9c65e226ae45/citations.bib
247e2af6d3bcde393d7856a308f4e58c  provenance/artifacts/6d63716a-f4f6-4e22-a4fa-9c65e226ae45/metadata.yaml
3580382d34ed803d86210850373bd989  provenance/artifacts/6d63716a-f4f6-4e22-a4fa-9c65e226ae45/action/action.yaml
f6739d40057c0ce138f8bd69dff606e6  provenance/artifacts/7a23c771-67e8-4aa7-a384-db34f15e2ee4/VERSION
0a6503fe74d2b2971dc9afef9119dc2a  provenance/artifacts/7a23c771-67e8-4aa7-a384-db34f15e2ee4/citations.bib
17805f621e16df03973726a7ec157021  provenance/artifacts/7a23c771-67e8-4aa7-a384-db34f15e2ee4/metadata.yaml
5472dacbefacd546c368d721c0ea2e0e  provenance/artifacts/7a23c771-67e8-4aa7-a384-db34f15e2ee4/action/action.yaml
f6739d40057c0ce138f8bd69dff606e6  provenance/artifacts/95ec8a18-ee6c-46b6-aa24-7a7bf53bb5e5/VERSION
bd83234024d308c474d16473e52cdc81  provenance/artifacts/95ec8a18-ee6c-46b6-aa24-7a7bf53bb5e5/citations.bib
11dae405754ba22cc40669fc17e00a0a  provenance/artifacts/95ec8a18-ee6c-46b6-aa24-7a7bf53bb5e5/metadata.yaml
287fdf0505955caa54fc4bda02ada802  provenance/artifacts/95ec8a18-ee6c-46b6-aa24-7a7bf53bb5e5/action/action.yaml
f6739d40057c0ce138f8bd69dff606e6  provenance/artifacts/e0e7236f-1b20-496e-a3c7-225262155ac7/VERSION
0a6503fe74d2b2971dc9afef9119dc2a  provenance/artifacts/e0e7236f-1b20-496e-a3c7-225262155ac7/citations.bib
483e7e0a3faf7b9608cdf5c39c6b2317  provenance/artifacts/e0e7236f-1b20-496e-a3c7-225262155ac7/metadata.yaml
23eeafac12e90ac8c1c5ea2b934026e8  provenance/artifacts/e0e7236f-1b20-496e-a3c7-225262155ac7/action/action.yaml
f6739d40057c0ce138f8bd69dff606e6  provenance/artifacts/e5ce5c3f-bd2c-46ae-a7ab-ce0f1a3127b9/VERSION
ea16c009af3791dd5f4a9327e5f40278  provenance/artifacts/e5ce5c3f-bd2c-46ae-a7ab-ce0f1a3127b9/citations.bib
fb3fcc1f9527b41a870e34982f3d5ab2  provenance/artifacts/e5ce5c3f-bd2c-46ae-a7ab-ce0f1a3127b9/metadata.yaml
85d824189b1a07dd8fed07c5b51ea8f1  provenance/artifacts/e5ce5c3f-bd2c-46ae-a7ab-ce0f1a3127b9/action/action.yaml
f6739d40057c0ce138f8bd69dff606e6  provenance/artifacts/ea86dcea-16e2-46bb-a23b-39adbeba005b/VERSION
5ed100717bb0eb78695bad68fffe9784  provenance/artifacts/ea86dcea-16e2-46bb-a23b-39adbeba005b/citations.bib
a6d4a63ab0faf030c3a3f3bf65e488ad  provenance/artifacts/ea86dcea-16e2-46bb-a23b-39adbeba005b/metadata.yaml
f1ccfed23d3a9e4832c26166ac8bd408  provenance/artifacts/ea86dcea-16e2-46bb-a23b-39adbeba005b/action/action.yaml
```
