## Supplementary material for "Time-resolved bottlenecks reveal concurrent pathogen entry and growth during bacterial infection dynamics": Code 2: datatables.min.css

```
/*
 * This combined file was created by the DataTables downloader builder:
 *   https://datatables.net/download
 *
 * To rebuild or modify this file with the latest versions of the included
 * software please visit:
 *   https://datatables.net/download/#bs/jq-2.2.4/jszip-3.1.3/pdfmake-0.1.27/dt-1.10.15/b-1.3.1/b-colvis-1.3.1/b-html5-1.3.1/b-print-1.3.1/cr-1.3.3/fc-3.2.2/fh-3.1.2/sc-1.4.2
 *
 * Included libraries:
 *   jQuery 2.2.4, JSZip 3.1.3, pdfmake 0.1.27, DataTables 1.10.15, Buttons 1.3.1, Column visibility 1.3.1, HTML5 export 1.3.1, Print view 1.3.1, ColReorder 1.3.3, FixedColumns 3.2.2, FixedHeader 3.1.2, Scroller 1.4.2
 */

table.dataTable{clear:both;margin-top:6px !important;margin-bottom:6px !important;max-width:none !important;border-collapse:separate !important}table.dataTable td,table.dataTable th{-webkit-box-sizing:content-box;box-sizing:content-box}table.dataTable td.dataTables_empty,table.dataTable th.dataTables_empty{text-align:center}table.dataTable.nowrap th,table.dataTable.nowrap td{white-space:nowrap}div.dataTables_wrapper div.dataTables_length label{font-weight:normal;text-align:left;white-space:nowrap}div.dataTables_wrapper div.dataTables_length select{width:75px;display:inline-block}div.dataTables_wrapper div.dataTables_filter{text-align:right}div.dataTables_wrapper div.dataTables_filter label{font-weight:normal;white-space:nowrap;text-align:left}div.dataTables_wrapper div.dataTables_filter input{margin-left:0.5em;display:inline-block;width:auto}div.dataTables_wrapper div.dataTables_info{padding-top:8px;white-space:nowrap}div.dataTables_wrapper div.dataTables_paginate{margin:0;white-space:nowrap;text-align:right}div.dataTables_wrapper div.dataTables_paginate ul.pagination{margin:2px 0;white-space:nowrap}div.dataTables_wrapper div.dataTables_processing{position:absolute;top:50%;left:50%;width:200px;margin-left:-100px;margin-top:-26px;text-align:center;padding:1em 0}table.dataTable thead>tr>th.sorting_asc,table.dataTable thead>tr>th.sorting_desc,table.dataTable thead>tr>th.sorting,table.dataTable thead>tr>td.sorting_asc,table.dataTable thead>tr>td.sorting_desc,table.dataTable thead>tr>td.sorting{padding-right:30px}table.dataTable thead>tr>th:active,table.dataTable thead>tr>td:active{outline:none}table.dataTable thead .sorting,table.dataTable thead .sorting_asc,table.dataTable thead .sorting_desc,table.dataTable thead .sorting_asc_disabled,table.dataTable thead .sorting_desc_disabled{cursor:pointer;position:relative}table.dataTable thead .sorting:after,table.dataTable thead .sorting_asc:after,table.dataTable thead .sorting_desc:after,table.dataTable thead .sorting_asc_disabled:after,table.dataTable thead .sorting_desc_disabled:after{position:absolute;bottom:8px;right:8px;display:block;font-family:'Glyphicons Halflings';opacity:0.5}table.dataTable thead .sorting:after{opacity:0.2;content:"\e150"}table.dataTable thead .sorting_asc:after{content:"\e155"}table.dataTable thead .sorting_desc:after{content:"\e156"}table.dataTable thead .sorting_asc_disabled:after,table.dataTable thead .sorting_desc_disabled:after{color:#eee}div.dataTables_scrollHead table.dataTable{margin-bottom:0 !important}div.dataTables_scrollBody>table{border-top:none;margin-top:0 !important;margin-bottom:0 !important}div.dataTables_scrollBody>table>thead .sorting:after,div.dataTables_scrollBody>table>thead .sorting_asc:after,div.dataTables_scrollBody>table>thead .sorting_desc:after{display:none}div.dataTables_scrollBody>table>tbody>tr:first-child>th,div.dataTables_scrollBody>table>tbody>tr:first-child>td{border-top:none}div.dataTables_scrollFoot>table{margin-top:0 !important;border-top:none}@media screen and (max-width: 767px){div.dataTables_wrapper div.dataTables_length,div.dataTables_wrapper div.dataTables_filter,div.dataTables_wrapper div.dataTables_info,div.dataTables_wrapper div.dataTables_paginate{text-align:center}}table.dataTable.table-condensed>thead>tr>th{padding-right:20px}table.dataTable.table-condensed .sorting:after,table.dataTable.table-condensed .sorting_asc:after,table.dataTable.table-condensed .sorting_desc:after{top:6px;right:6px}table.table-bordered.dataTable th,table.table-bordered.dataTable td{border-left-width:0}table.table-bordered.dataTable th:last-child,table.table-bordered.dataTable th:last-child,table.table-bordered.dataTable td:last-child,table.table-bordered.dataTable td:last-child{border-right-width:0}table.table-bordered.dataTable tbody th,table.table-bordered.dataTable tbody td{border-bottom-width:0}div.dataTables_scrollHead table.table-bordered{border-bottom-width:0}div.table-responsive>div.dataTables_wrapper>div.row{margin:0}div.table-responsive>div.dataTables_wrapper>div.row>div[class^="col-"]:first-child{padding-left:0}div.table-responsive>div.dataTables_wrapper>div.row>div[class^="col-"]:last-child{padding-right:0}


@keyframes dtb-spinner{100%{transform:rotate(360deg)}}@-o-keyframes dtb-spinner{100%{-o-transform:rotate(360deg);transform:rotate(360deg)}}@-ms-keyframes dtb-spinner{100%{-ms-transform:rotate(360deg);transform:rotate(360deg)}}@-webkit-keyframes dtb-spinner{100%{-webkit-transform:rotate(360deg);transform:rotate(360deg)}}@-moz-keyframes dtb-spinner{100%{-moz-transform:rotate(360deg);transform:rotate(360deg)}}div.dt-button-info{position:fixed;top:50%;left:50%;width:400px;margin-top:-100px;margin-left:-200px;background-color:white;border:2px solid #111;box-shadow:3px 3px 8px rgba(0,0,0,0.3);border-radius:3px;text-align:center;z-index:21}div.dt-button-info h2{padding:0.5em;margin:0;font-weight:normal;border-bottom:1px solid #ddd;background-color:#f3f3f3}div.dt-button-info>div{padding:1em}ul.dt-button-collection.dropdown-menu{display:block;z-index:2002;-webkit-column-gap:8px;-moz-column-gap:8px;-ms-column-gap:8px;-o-column-gap:8px;column-gap:8px}ul.dt-button-collection.dropdown-menu.fixed{position:fixed;top:50%;left:50%;margin-left:-75px;border-radius:0}ul.dt-button-collection.dropdown-menu.fixed.two-column{margin-left:-150px}ul.dt-button-collection.dropdown-menu.fixed.three-column{margin-left:-225px}ul.dt-button-collection.dropdown-menu.fixed.four-column{margin-left:-300px}ul.dt-button-collection.dropdown-menu>*{-webkit-column-break-inside:avoid;break-inside:avoid}ul.dt-button-collection.dropdown-menu.two-column{width:300px;padding-bottom:1px;-webkit-column-count:2;-moz-column-count:2;-ms-column-count:2;-o-column-count:2;column-count:2}ul.dt-button-collection.dropdown-menu.three-column{width:450px;padding-bottom:1px;-webkit-column-count:3;-moz-column-count:3;-ms-column-count:3;-o-column-count:3;column-count:3}ul.dt-button-collection.dropdown-menu.four-column{width:600px;padding-bottom:1px;-webkit-column-count:4;-moz-column-count:4;-ms-column-count:4;-o-column-count:4;column-count:4}div.dt-button-background{position:fixed;top:0;left:0;width:100%;height:100%;z-index:2001}@media screen and (max-width: 767px){div.dt-buttons{float:none;width:100%;text-align:center;margin-bottom:0.5em}div.dt-buttons a.btn{float:none}}div.dt-buttons button.btn.processing,div.dt-buttons div.btn.processing,div.dt-buttons a.btn.processing{color:rgba(0,0,0,0.2)}div.dt-buttons button.btn.processing:after,div.dt-buttons div.btn.processing:after,div.dt-buttons a.btn.processing:after{position:absolute;top:50%;left:50%;width:16px;height:16px;margin:-8px 0 0 -8px;box-sizing:border-box;display:block;content:' ';border:2px solid #282828;border-radius:50%;border-left-color:transparent;border-right-color:transparent;animation:dtb-spinner 1500ms infinite linear;-o-animation:dtb-spinner 1500ms infinite linear;-ms-animation:dtb-spinner 1500ms infinite linear;-webkit-animation:dtb-spinner 1500ms infinite linear;-moz-animation:dtb-spinner 1500ms infinite linear}


table.DTCR_clonedTable.dataTable{position:absolute !important;background-color:rgba(255,255,255,0.7);z-index:202}div.DTCR_pointer{width:1px;background-color:#337ab7;z-index:201}


table.DTFC_Cloned tr{background-color:white;margin-bottom:0}div.DTFC_LeftHeadWrapper table,div.DTFC_RightHeadWrapper table{border-bottom:none !important;margin-bottom:0 !important;background-color:white}div.DTFC_LeftBodyWrapper table,div.DTFC_RightBodyWrapper table{border-top:none;margin:0 !important}div.DTFC_LeftBodyWrapper table thead .sorting:after,div.DTFC_LeftBodyWrapper table thead .sorting_asc:after,div.DTFC_LeftBodyWrapper table thead .sorting_desc:after,div.DTFC_LeftBodyWrapper table thead .sorting:after,div.DTFC_LeftBodyWrapper table thead .sorting_asc:after,div.DTFC_LeftBodyWrapper table thead .sorting_desc:after,div.DTFC_RightBodyWrapper table thead .sorting:after,div.DTFC_RightBodyWrapper table thead .sorting_asc:after,div.DTFC_RightBodyWrapper table thead .sorting_desc:after,div.DTFC_RightBodyWrapper table thead .sorting:after,div.DTFC_RightBodyWrapper table thead .sorting_asc:after,div.DTFC_RightBodyWrapper table thead .sorting_desc:after{display:none}div.DTFC_LeftBodyWrapper table tbody tr:first-child th,div.DTFC_LeftBodyWrapper table tbody tr:first-child td,div.DTFC_RightBodyWrapper table tbody tr:first-child th,div.DTFC_RightBodyWrapper table tbody tr:first-child td{border-top:none}div.DTFC_LeftFootWrapper table,div.DTFC_RightFootWrapper table{border-top:none;margin-top:0 !important;background-color:white}


table.dataTable.fixedHeader-floating,table.dataTable.fixedHeader-locked{background-color:white;margin-top:0 !important;margin-bottom:0 !important}table.dataTable.fixedHeader-floating{position:fixed !important}table.dataTable.fixedHeader-locked{position:absolute !important}@media print{table.fixedHeader-floating{display:none}}


div.DTS{display:block !important}div.DTS tbody th,div.DTS tbody td{white-space:nowrap}div.DTS div.DTS_Loading{z-index:1}div.DTS div.dataTables_scrollBody{background:repeating-linear-gradient(45deg, #edeeff, #edeeff 10px, #fff 10px, #fff 20px)}div.DTS div.dataTables_scrollBody table{z-index:2}div.DTS div.dataTables_paginate,div.DTS div.dataTables_length{display:none}div.DTS tbody tr.even{background-color:white}
```
