## Supplementary material for "Time-resolved bottlenecks reveal concurrent pathogen entry and growth during bacterial infection dynamics": Code 2: datatables.min.js (part 3 of 3)

```
  "Roboto-Regular.ttf": "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",
  "sampleImage.jpg": "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"
};

/*!
 DataTables 1.10.15
 ©2008-2017 SpryMedia Ltd - datatables.net/license
*/
(function(h){"function"===typeof define&&define.amd?define(["jquery"],function(E){return h(E,window,document)}):"object"===typeof exports?module.exports=function(E,H){E||(E=window);H||(H="undefined"!==typeof window?require("jquery"):require("jquery")(E));return h(H,E,E.document)}:h(jQuery,window,document)})(function(h,E,H,k){function Y(a){var b,c,d={};h.each(a,function(e){if((b=e.match(/^([^A-Z]+?)([A-Z])/))&&-1!=="a aa ai ao as b fn i m o s ".indexOf(b[1]+" "))c=e.replace(b[0],b[2].toLowerCase()),
d[c]=e,"o"===b[1]&&Y(a[e])});a._hungarianMap=d}function J(a,b,c){a._hungarianMap||Y(a);var d;h.each(b,function(e){d=a._hungarianMap[e];if(d!==k&&(c||b[d]===k))"o"===d.charAt(0)?(b[d]||(b[d]={}),h.extend(!0,b[d],b[e]),J(a[d],b[d],c)):b[d]=b[e]})}function Fa(a){var b=m.defaults.oLanguage,c=a.sZeroRecords;!a.sEmptyTable&&(c&&"No data available in table"===b.sEmptyTable)&&F(a,a,"sZeroRecords","sEmptyTable");!a.sLoadingRecords&&(c&&"Loading..."===b.sLoadingRecords)&&F(a,a,"sZeroRecords","sLoadingRecords");
a.sInfoThousands&&(a.sThousands=a.sInfoThousands);(a=a.sDecimal)&&fb(a)}function gb(a){A(a,"ordering","bSort");A(a,"orderMulti","bSortMulti");A(a,"orderClasses","bSortClasses");A(a,"orderCellsTop","bSortCellsTop");A(a,"order","aaSorting");A(a,"orderFixed","aaSortingFixed");A(a,"paging","bPaginate");A(a,"pagingType","sPaginationType");A(a,"pageLength","iDisplayLength");A(a,"searching","bFilter");"boolean"===typeof a.sScrollX&&(a.sScrollX=a.sScrollX?"100%":"");"boolean"===typeof a.scrollX&&(a.scrollX=
a.scrollX?"100%":"");if(a=a.aoSearchCols)for(var b=0,c=a.length;b<c;b++)a[b]&&J(m.models.oSearch,a[b])}function hb(a){A(a,"orderable","bSortable");A(a,"orderData","aDataSort");A(a,"orderSequence","asSorting");A(a,"orderDataType","sortDataType");var b=a.aDataSort;"number"===typeof b&&!h.isArray(b)&&(a.aDataSort=[b])}function ib(a){if(!m.__browser){var b={};m.__browser=b;var c=h("<div/>").css({position:"fixed",top:0,left:-1*h(E).scrollLeft(),height:1,width:1,overflow:"hidden"}).append(h("<div/>").css({position:"absolute",
top:1,left:1,width:100,overflow:"scroll"}).append(h("<div/>").css({width:"100%",height:10}))).appendTo("body"),d=c.children(),e=d.children();b.barWidth=d[0].offsetWidth-d[0].clientWidth;b.bScrollOversize=100===e[0].offsetWidth&&100!==d[0].clientWidth;b.bScrollbarLeft=1!==Math.round(e.offset().left);b.bBounding=c[0].getBoundingClientRect().width?!0:!1;c.remove()}h.extend(a.oBrowser,m.__browser);a.oScroll.iBarWidth=m.__browser.barWidth}function jb(a,b,c,d,e,f){var g,j=!1;c!==k&&(g=c,j=!0);for(;d!==
e;)a.hasOwnProperty(d)&&(g=j?b(g,a[d],d,a):a[d],j=!0,d+=f);return g}function Ga(a,b){var c=m.defaults.column,d=a.aoColumns.length,c=h.extend({},m.models.oColumn,c,{nTh:b?b:H.createElement("th"),sTitle:c.sTitle?c.sTitle:b?b.innerHTML:"",aDataSort:c.aDataSort?c.aDataSort:[d],mData:c.mData?c.mData:d,idx:d});a.aoColumns.push(c);c=a.aoPreSearchCols;c[d]=h.extend({},m.models.oSearch,c[d]);la(a,d,h(b).data())}function la(a,b,c){var b=a.aoColumns[b],d=a.oClasses,e=h(b.nTh);if(!b.sWidthOrig){b.sWidthOrig=
e.attr("width")||null;var f=(e.attr("style")||"").match(/width:\s*(\d+[pxem%]+)/);f&&(b.sWidthOrig=f[1])}c!==k&&null!==c&&(hb(c),J(m.defaults.column,c),c.mDataProp!==k&&!c.mData&&(c.mData=c.mDataProp),c.sType&&(b._sManualType=c.sType),c.className&&!c.sClass&&(c.sClass=c.className),h.extend(b,c),F(b,c,"sWidth","sWidthOrig"),c.iDataSort!==k&&(b.aDataSort=[c.iDataSort]),F(b,c,"aDataSort"));var g=b.mData,j=R(g),i=b.mRender?R(b.mRender):null,c=function(a){return"string"===typeof a&&-1!==a.indexOf("@")};
b._bAttrSrc=h.isPlainObject(g)&&(c(g.sort)||c(g.type)||c(g.filter));b._setter=null;b.fnGetData=function(a,b,c){var d=j(a,b,k,c);return i&&b?i(d,b,a,c):d};b.fnSetData=function(a,b,c){return S(g)(a,b,c)};"number"!==typeof g&&(a._rowReadObject=!0);a.oFeatures.bSort||(b.bSortable=!1,e.addClass(d.sSortableNone));a=-1!==h.inArray("asc",b.asSorting);c=-1!==h.inArray("desc",b.asSorting);!b.bSortable||!a&&!c?(b.sSortingClass=d.sSortableNone,b.sSortingClassJUI=""):a&&!c?(b.sSortingClass=d.sSortableAsc,b.sSortingClassJUI=
d.sSortJUIAscAllowed):!a&&c?(b.sSortingClass=d.sSortableDesc,b.sSortingClassJUI=d.sSortJUIDescAllowed):(b.sSortingClass=d.sSortable,b.sSortingClassJUI=d.sSortJUI)}function Z(a){if(!1!==a.oFeatures.bAutoWidth){var b=a.aoColumns;Ha(a);for(var c=0,d=b.length;c<d;c++)b[c].nTh.style.width=b[c].sWidth}b=a.oScroll;(""!==b.sY||""!==b.sX)&&ma(a);s(a,null,"column-sizing",[a])}function $(a,b){var c=na(a,"bVisible");return"number"===typeof c[b]?c[b]:null}function aa(a,b){var c=na(a,"bVisible"),c=h.inArray(b,
c);return-1!==c?c:null}function ba(a){var b=0;h.each(a.aoColumns,function(a,d){d.bVisible&&"none"!==h(d.nTh).css("display")&&b++});return b}function na(a,b){var c=[];h.map(a.aoColumns,function(a,e){a[b]&&c.push(e)});return c}function Ia(a){var b=a.aoColumns,c=a.aoData,d=m.ext.type.detect,e,f,g,j,i,h,l,q,r;e=0;for(f=b.length;e<f;e++)if(l=b[e],r=[],!l.sType&&l._sManualType)l.sType=l._sManualType;else if(!l.sType){g=0;for(j=d.length;g<j;g++){i=0;for(h=c.length;i<h;i++){r[i]===k&&(r[i]=B(a,i,e,"type"));
q=d[g](r[i],a);if(!q&&g!==d.length-1)break;if("html"===q)break}if(q){l.sType=q;break}}l.sType||(l.sType="string")}}function kb(a,b,c,d){var e,f,g,j,i,n,l=a.aoColumns;if(b)for(e=b.length-1;0<=e;e--){n=b[e];var q=n.targets!==k?n.targets:n.aTargets;h.isArray(q)||(q=[q]);f=0;for(g=q.length;f<g;f++)if("number"===typeof q[f]&&0<=q[f]){for(;l.length<=q[f];)Ga(a);d(q[f],n)}else if("number"===typeof q[f]&&0>q[f])d(l.length+q[f],n);else if("string"===typeof q[f]){j=0;for(i=l.length;j<i;j++)("_all"==q[f]||h(l[j].nTh).hasClass(q[f]))&&
d(j,n)}}if(c){e=0;for(a=c.length;e<a;e++)d(e,c[e])}}function N(a,b,c,d){var e=a.aoData.length,f=h.extend(!0,{},m.models.oRow,{src:c?"dom":"data",idx:e});f._aData=b;a.aoData.push(f);for(var g=a.aoColumns,j=0,i=g.length;j<i;j++)g[j].sType=null;a.aiDisplayMaster.push(e);b=a.rowIdFn(b);b!==k&&(a.aIds[b]=f);(c||!a.oFeatures.bDeferRender)&&Ja(a,e,c,d);return e}function oa(a,b){var c;b instanceof h||(b=h(b));return b.map(function(b,e){c=Ka(a,e);return N(a,c.data,e,c.cells)})}function B(a,b,c,d){var e=a.iDraw,
f=a.aoColumns[c],g=a.aoData[b]._aData,j=f.sDefaultContent,i=f.fnGetData(g,d,{settings:a,row:b,col:c});if(i===k)return a.iDrawError!=e&&null===j&&(K(a,0,"Requested unknown parameter "+("function"==typeof f.mData?"{function}":"'"+f.mData+"'")+" for row "+b+", column "+c,4),a.iDrawError=e),j;if((i===g||null===i)&&null!==j&&d!==k)i=j;else if("function"===typeof i)return i.call(g);return null===i&&"display"==d?"":i}function lb(a,b,c,d){a.aoColumns[c].fnSetData(a.aoData[b]._aData,d,{settings:a,row:b,col:c})}
function La(a){return h.map(a.match(/(\\.|[^\.])+/g)||[""],function(a){return a.replace(/\\\./g,".")})}function R(a){if(h.isPlainObject(a)){var b={};h.each(a,function(a,c){c&&(b[a]=R(c))});return function(a,c,f,g){var j=b[c]||b._;return j!==k?j(a,c,f,g):a}}if(null===a)return function(a){return a};if("function"===typeof a)return function(b,c,f,g){return a(b,c,f,g)};if("string"===typeof a&&(-1!==a.indexOf(".")||-1!==a.indexOf("[")||-1!==a.indexOf("("))){var c=function(a,b,f){var g,j;if(""!==f){j=La(f);
for(var i=0,n=j.length;i<n;i++){f=j[i].match(ca);g=j[i].match(V);if(f){j[i]=j[i].replace(ca,"");""!==j[i]&&(a=a[j[i]]);g=[];j.splice(0,i+1);j=j.join(".");if(h.isArray(a)){i=0;for(n=a.length;i<n;i++)g.push(c(a[i],b,j))}a=f[0].substring(1,f[0].length-1);a=""===a?g:g.join(a);break}else if(g){j[i]=j[i].replace(V,"");a=a[j[i]]();continue}if(null===a||a[j[i]]===k)return k;a=a[j[i]]}}return a};return function(b,e){return c(b,e,a)}}return function(b){return b[a]}}function S(a){if(h.isPlainObject(a))return S(a._);
if(null===a)return function(){};if("function"===typeof a)return function(b,d,e){a(b,"set",d,e)};if("string"===typeof a&&(-1!==a.indexOf(".")||-1!==a.indexOf("[")||-1!==a.indexOf("("))){var b=function(a,d,e){var e=La(e),f;f=e[e.length-1];for(var g,j,i=0,n=e.length-1;i<n;i++){g=e[i].match(ca);j=e[i].match(V);if(g){e[i]=e[i].replace(ca,"");a[e[i]]=[];f=e.slice();f.splice(0,i+1);g=f.join(".");if(h.isArray(d)){j=0;for(n=d.length;j<n;j++)f={},b(f,d[j],g),a[e[i]].push(f)}else a[e[i]]=d;return}j&&(e[i]=e[i].replace(V,
""),a=a[e[i]](d));if(null===a[e[i]]||a[e[i]]===k)a[e[i]]={};a=a[e[i]]}if(f.match(V))a[f.replace(V,"")](d);else a[f.replace(ca,"")]=d};return function(c,d){return b(c,d,a)}}return function(b,d){b[a]=d}}function Ma(a){return D(a.aoData,"_aData")}function pa(a){a.aoData.length=0;a.aiDisplayMaster.length=0;a.aiDisplay.length=0;a.aIds={}}function qa(a,b,c){for(var d=-1,e=0,f=a.length;e<f;e++)a[e]==b?d=e:a[e]>b&&a[e]--; -1!=d&&c===k&&a.splice(d,1)}function da(a,b,c,d){var e=a.aoData[b],f,g=function(c,d){for(;c.childNodes.length;)c.removeChild(c.firstChild);
c.innerHTML=B(a,b,d,"display")};if("dom"===c||(!c||"auto"===c)&&"dom"===e.src)e._aData=Ka(a,e,d,d===k?k:e._aData).data;else{var j=e.anCells;if(j)if(d!==k)g(j[d],d);else{c=0;for(f=j.length;c<f;c++)g(j[c],c)}}e._aSortData=null;e._aFilterData=null;g=a.aoColumns;if(d!==k)g[d].sType=null;else{c=0;for(f=g.length;c<f;c++)g[c].sType=null;Na(a,e)}}function Ka(a,b,c,d){var e=[],f=b.firstChild,g,j,i=0,n,l=a.aoColumns,q=a._rowReadObject,d=d!==k?d:q?{}:[],r=function(a,b){if("string"===typeof a){var c=a.indexOf("@");
-1!==c&&(c=a.substring(c+1),S(a)(d,b.getAttribute(c)))}},m=function(a){if(c===k||c===i)j=l[i],n=h.trim(a.innerHTML),j&&j._bAttrSrc?(S(j.mData._)(d,n),r(j.mData.sort,a),r(j.mData.type,a),r(j.mData.filter,a)):q?(j._setter||(j._setter=S(j.mData)),j._setter(d,n)):d[i]=n;i++};if(f)for(;f;){g=f.nodeName.toUpperCase();if("TD"==g||"TH"==g)m(f),e.push(f);f=f.nextSibling}else{e=b.anCells;f=0;for(g=e.length;f<g;f++)m(e[f])}if(b=b.firstChild?b:b.nTr)(b=b.getAttribute("id"))&&S(a.rowId)(d,b);return{data:d,cells:e}}
function Ja(a,b,c,d){var e=a.aoData[b],f=e._aData,g=[],j,i,n,l,q;if(null===e.nTr){j=c||H.createElement("tr");e.nTr=j;e.anCells=g;j._DT_RowIndex=b;Na(a,e);l=0;for(q=a.aoColumns.length;l<q;l++){n=a.aoColumns[l];i=c?d[l]:H.createElement(n.sCellType);i._DT_CellIndex={row:b,column:l};g.push(i);if((!c||n.mRender||n.mData!==l)&&(!h.isPlainObject(n.mData)||n.mData._!==l+".display"))i.innerHTML=B(a,b,l,"display");n.sClass&&(i.className+=" "+n.sClass);n.bVisible&&!c?j.appendChild(i):!n.bVisible&&c&&i.parentNode.removeChild(i);
n.fnCreatedCell&&n.fnCreatedCell.call(a.oInstance,i,B(a,b,l),f,b,l)}s(a,"aoRowCreatedCallback",null,[j,f,b])}e.nTr.setAttribute("role","row")}function Na(a,b){var c=b.nTr,d=b._aData;if(c){var e=a.rowIdFn(d);e&&(c.id=e);d.DT_RowClass&&(e=d.DT_RowClass.split(" "),b.__rowc=b.__rowc?sa(b.__rowc.concat(e)):e,h(c).removeClass(b.__rowc.join(" ")).addClass(d.DT_RowClass));d.DT_RowAttr&&h(c).attr(d.DT_RowAttr);d.DT_RowData&&h(c).data(d.DT_RowData)}}function mb(a){var b,c,d,e,f,g=a.nTHead,j=a.nTFoot,i=0===
h("th, td",g).length,n=a.oClasses,l=a.aoColumns;i&&(e=h("<tr/>").appendTo(g));b=0;for(c=l.length;b<c;b++)f=l[b],d=h(f.nTh).addClass(f.sClass),i&&d.appendTo(e),a.oFeatures.bSort&&(d.addClass(f.sSortingClass),!1!==f.bSortable&&(d.attr("tabindex",a.iTabIndex).attr("aria-controls",a.sTableId),Oa(a,f.nTh,b))),f.sTitle!=d[0].innerHTML&&d.html(f.sTitle),Pa(a,"header")(a,d,f,n);i&&ea(a.aoHeader,g);h(g).find(">tr").attr("role","row");h(g).find(">tr>th, >tr>td").addClass(n.sHeaderTH);h(j).find(">tr>th, >tr>td").addClass(n.sFooterTH);
if(null!==j){a=a.aoFooter[0];b=0;for(c=a.length;b<c;b++)f=l[b],f.nTf=a[b].cell,f.sClass&&h(f.nTf).addClass(f.sClass)}}function fa(a,b,c){var d,e,f,g=[],j=[],i=a.aoColumns.length,n;if(b){c===k&&(c=!1);d=0;for(e=b.length;d<e;d++){g[d]=b[d].slice();g[d].nTr=b[d].nTr;for(f=i-1;0<=f;f--)!a.aoColumns[f].bVisible&&!c&&g[d].splice(f,1);j.push([])}d=0;for(e=g.length;d<e;d++){if(a=g[d].nTr)for(;f=a.firstChild;)a.removeChild(f);f=0;for(b=g[d].length;f<b;f++)if(n=i=1,j[d][f]===k){a.appendChild(g[d][f].cell);
for(j[d][f]=1;g[d+i]!==k&&g[d][f].cell==g[d+i][f].cell;)j[d+i][f]=1,i++;for(;g[d][f+n]!==k&&g[d][f].cell==g[d][f+n].cell;){for(c=0;c<i;c++)j[d+c][f+n]=1;n++}h(g[d][f].cell).attr("rowspan",i).attr("colspan",n)}}}}function O(a){var b=s(a,"aoPreDrawCallback","preDraw",[a]);if(-1!==h.inArray(!1,b))C(a,!1);else{var b=[],c=0,d=a.asStripeClasses,e=d.length,f=a.oLanguage,g=a.iInitDisplayStart,j="ssp"==y(a),i=a.aiDisplay;a.bDrawing=!0;g!==k&&-1!==g&&(a._iDisplayStart=j?g:g>=a.fnRecordsDisplay()?0:g,a.iInitDisplayStart=
-1);var g=a._iDisplayStart,n=a.fnDisplayEnd();if(a.bDeferLoading)a.bDeferLoading=!1,a.iDraw++,C(a,!1);else if(j){if(!a.bDestroying&&!nb(a))return}else a.iDraw++;if(0!==i.length){f=j?a.aoData.length:n;for(j=j?0:g;j<f;j++){var l=i[j],q=a.aoData[l];null===q.nTr&&Ja(a,l);l=q.nTr;if(0!==e){var r=d[c%e];q._sRowStripe!=r&&(h(l).removeClass(q._sRowStripe).addClass(r),q._sRowStripe=r)}s(a,"aoRowCallback",null,[l,q._aData,c,j]);b.push(l);c++}}else c=f.sZeroRecords,1==a.iDraw&&"ajax"==y(a)?c=f.sLoadingRecords:
f.sEmptyTable&&0===a.fnRecordsTotal()&&(c=f.sEmptyTable),b[0]=h("<tr/>",{"class":e?d[0]:""}).append(h("<td />",{valign:"top",colSpan:ba(a),"class":a.oClasses.sRowEmpty}).html(c))[0];s(a,"aoHeaderCallback","header",[h(a.nTHead).children("tr")[0],Ma(a),g,n,i]);s(a,"aoFooterCallback","footer",[h(a.nTFoot).children("tr")[0],Ma(a),g,n,i]);d=h(a.nTBody);d.children().detach();d.append(h(b));s(a,"aoDrawCallback","draw",[a]);a.bSorted=!1;a.bFiltered=!1;a.bDrawing=!1}}function T(a,b){var c=a.oFeatures,d=c.bFilter;
c.bSort&&ob(a);d?ga(a,a.oPreviousSearch):a.aiDisplay=a.aiDisplayMaster.slice();!0!==b&&(a._iDisplayStart=0);a._drawHold=b;O(a);a._drawHold=!1}function pb(a){var b=a.oClasses,c=h(a.nTable),c=h("<div/>").insertBefore(c),d=a.oFeatures,e=h("<div/>",{id:a.sTableId+"_wrapper","class":b.sWrapper+(a.nTFoot?"":" "+b.sNoFooter)});a.nHolding=c[0];a.nTableWrapper=e[0];a.nTableReinsertBefore=a.nTable.nextSibling;for(var f=a.sDom.split(""),g,j,i,n,l,q,k=0;k<f.length;k++){g=null;j=f[k];if("<"==j){i=h("<div/>")[0];
n=f[k+1];if("'"==n||'"'==n){l="";for(q=2;f[k+q]!=n;)l+=f[k+q],q++;"H"==l?l=b.sJUIHeader:"F"==l&&(l=b.sJUIFooter);-1!=l.indexOf(".")?(n=l.split("."),i.id=n[0].substr(1,n[0].length-1),i.className=n[1]):"#"==l.charAt(0)?i.id=l.substr(1,l.length-1):i.className=l;k+=q}e.append(i);e=h(i)}else if(">"==j)e=e.parent();else if("l"==j&&d.bPaginate&&d.bLengthChange)g=qb(a);else if("f"==j&&d.bFilter)g=rb(a);else if("r"==j&&d.bProcessing)g=sb(a);else if("t"==j)g=tb(a);else if("i"==j&&d.bInfo)g=ub(a);else if("p"==
j&&d.bPaginate)g=vb(a);else if(0!==m.ext.feature.length){i=m.ext.feature;q=0;for(n=i.length;q<n;q++)if(j==i[q].cFeature){g=i[q].fnInit(a);break}}g&&(i=a.aanFeatures,i[j]||(i[j]=[]),i[j].push(g),e.append(g))}c.replaceWith(e);a.nHolding=null}function ea(a,b){var c=h(b).children("tr"),d,e,f,g,j,i,n,l,q,k;a.splice(0,a.length);f=0;for(i=c.length;f<i;f++)a.push([]);f=0;for(i=c.length;f<i;f++){d=c[f];for(e=d.firstChild;e;){if("TD"==e.nodeName.toUpperCase()||"TH"==e.nodeName.toUpperCase()){l=1*e.getAttribute("colspan");
q=1*e.getAttribute("rowspan");l=!l||0===l||1===l?1:l;q=!q||0===q||1===q?1:q;g=0;for(j=a[f];j[g];)g++;n=g;k=1===l?!0:!1;for(j=0;j<l;j++)for(g=0;g<q;g++)a[f+g][n+j]={cell:e,unique:k},a[f+g].nTr=d}e=e.nextSibling}}}function ta(a,b,c){var d=[];c||(c=a.aoHeader,b&&(c=[],ea(c,b)));for(var b=0,e=c.length;b<e;b++)for(var f=0,g=c[b].length;f<g;f++)if(c[b][f].unique&&(!d[f]||!a.bSortCellsTop))d[f]=c[b][f].cell;return d}function ua(a,b,c){s(a,"aoServerParams","serverParams",[b]);if(b&&h.isArray(b)){var d={},
e=/(.*?)\[\]$/;h.each(b,function(a,b){var c=b.name.match(e);c?(c=c[0],d[c]||(d[c]=[]),d[c].push(b.value)):d[b.name]=b.value});b=d}var f,g=a.ajax,j=a.oInstance,i=function(b){s(a,null,"xhr",[a,b,a.jqXHR]);c(b)};if(h.isPlainObject(g)&&g.data){f=g.data;var n=h.isFunction(f)?f(b,a):f,b=h.isFunction(f)&&n?n:h.extend(!0,b,n);delete g.data}n={data:b,success:function(b){var c=b.error||b.sError;c&&K(a,0,c);a.json=b;i(b)},dataType:"json",cache:!1,type:a.sServerMethod,error:function(b,c){var d=s(a,null,"xhr",
[a,null,a.jqXHR]);-1===h.inArray(!0,d)&&("parsererror"==c?K(a,0,"Invalid JSON response",1):4===b.readyState&&K(a,0,"Ajax error",7));C(a,!1)}};a.oAjaxData=b;s(a,null,"preXhr",[a,b]);a.fnServerData?a.fnServerData.call(j,a.sAjaxSource,h.map(b,function(a,b){return{name:b,value:a}}),i,a):a.sAjaxSource||"string"===typeof g?a.jqXHR=h.ajax(h.extend(n,{url:g||a.sAjaxSource})):h.isFunction(g)?a.jqXHR=g.call(j,b,i,a):(a.jqXHR=h.ajax(h.extend(n,g)),g.data=f)}function nb(a){return a.bAjaxDataGet?(a.iDraw++,C(a,
!0),ua(a,wb(a),function(b){xb(a,b)}),!1):!0}function wb(a){var b=a.aoColumns,c=b.length,d=a.oFeatures,e=a.oPreviousSearch,f=a.aoPreSearchCols,g,j=[],i,n,l,k=W(a);g=a._iDisplayStart;i=!1!==d.bPaginate?a._iDisplayLength:-1;var r=function(a,b){j.push({name:a,value:b})};r("sEcho",a.iDraw);r("iColumns",c);r("sColumns",D(b,"sName").join(","));r("iDisplayStart",g);r("iDisplayLength",i);var ra={draw:a.iDraw,columns:[],order:[],start:g,length:i,search:{value:e.sSearch,regex:e.bRegex}};for(g=0;g<c;g++)n=b[g],
l=f[g],i="function"==typeof n.mData?"function":n.mData,ra.columns.push({data:i,name:n.sName,searchable:n.bSearchable,orderable:n.bSortable,search:{value:l.sSearch,regex:l.bRegex}}),r("mDataProp_"+g,i),d.bFilter&&(r("sSearch_"+g,l.sSearch),r("bRegex_"+g,l.bRegex),r("bSearchable_"+g,n.bSearchable)),d.bSort&&r("bSortable_"+g,n.bSortable);d.bFilter&&(r("sSearch",e.sSearch),r("bRegex",e.bRegex));d.bSort&&(h.each(k,function(a,b){ra.order.push({column:b.col,dir:b.dir});r("iSortCol_"+a,b.col);r("sSortDir_"+
a,b.dir)}),r("iSortingCols",k.length));b=m.ext.legacy.ajax;return null===b?a.sAjaxSource?j:ra:b?j:ra}function xb(a,b){var c=va(a,b),d=b.sEcho!==k?b.sEcho:b.draw,e=b.iTotalRecords!==k?b.iTotalRecords:b.recordsTotal,f=b.iTotalDisplayRecords!==k?b.iTotalDisplayRecords:b.recordsFiltered;if(d){if(1*d<a.iDraw)return;a.iDraw=1*d}pa(a);a._iRecordsTotal=parseInt(e,10);a._iRecordsDisplay=parseInt(f,10);d=0;for(e=c.length;d<e;d++)N(a,c[d]);a.aiDisplay=a.aiDisplayMaster.slice();a.bAjaxDataGet=!1;O(a);a._bInitComplete||
wa(a,b);a.bAjaxDataGet=!0;C(a,!1)}function va(a,b){var c=h.isPlainObject(a.ajax)&&a.ajax.dataSrc!==k?a.ajax.dataSrc:a.sAjaxDataProp;return"data"===c?b.aaData||b[c]:""!==c?R(c)(b):b}function rb(a){var b=a.oClasses,c=a.sTableId,d=a.oLanguage,e=a.oPreviousSearch,f=a.aanFeatures,g='<input type="search" class="'+b.sFilterInput+'"/>',j=d.sSearch,j=j.match(/_INPUT_/)?j.replace("_INPUT_",g):j+g,b=h("<div/>",{id:!f.f?c+"_filter":null,"class":b.sFilter}).append(h("<label/>").append(j)),f=function(){var b=!this.value?
"":this.value;b!=e.sSearch&&(ga(a,{sSearch:b,bRegex:e.bRegex,bSmart:e.bSmart,bCaseInsensitive:e.bCaseInsensitive}),a._iDisplayStart=0,O(a))},g=null!==a.searchDelay?a.searchDelay:"ssp"===y(a)?400:0,i=h("input",b).val(e.sSearch).attr("placeholder",d.sSearchPlaceholder).on("keyup.DT search.DT input.DT paste.DT cut.DT",g?Qa(f,g):f).on("keypress.DT",function(a){if(13==a.keyCode)return!1}).attr("aria-controls",c);h(a.nTable).on("search.dt.DT",function(b,c){if(a===c)try{i[0]!==H.activeElement&&i.val(e.sSearch)}catch(d){}});
return b[0]}function ga(a,b,c){var d=a.oPreviousSearch,e=a.aoPreSearchCols,f=function(a){d.sSearch=a.sSearch;d.bRegex=a.bRegex;d.bSmart=a.bSmart;d.bCaseInsensitive=a.bCaseInsensitive};Ia(a);if("ssp"!=y(a)){yb(a,b.sSearch,c,b.bEscapeRegex!==k?!b.bEscapeRegex:b.bRegex,b.bSmart,b.bCaseInsensitive);f(b);for(b=0;b<e.length;b++)zb(a,e[b].sSearch,b,e[b].bEscapeRegex!==k?!e[b].bEscapeRegex:e[b].bRegex,e[b].bSmart,e[b].bCaseInsensitive);Ab(a)}else f(b);a.bFiltered=!0;s(a,null,"search",[a])}function Ab(a){for(var b=
m.ext.search,c=a.aiDisplay,d,e,f=0,g=b.length;f<g;f++){for(var j=[],i=0,n=c.length;i<n;i++)e=c[i],d=a.aoData[e],b[f](a,d._aFilterData,e,d._aData,i)&&j.push(e);c.length=0;h.merge(c,j)}}function zb(a,b,c,d,e,f){if(""!==b){for(var g=[],j=a.aiDisplay,d=Ra(b,d,e,f),e=0;e<j.length;e++)b=a.aoData[j[e]]._aFilterData[c],d.test(b)&&g.push(j[e]);a.aiDisplay=g}}function yb(a,b,c,d,e,f){var d=Ra(b,d,e,f),f=a.oPreviousSearch.sSearch,g=a.aiDisplayMaster,j,e=[];0!==m.ext.search.length&&(c=!0);j=Bb(a);if(0>=b.length)a.aiDisplay=
g.slice();else{if(j||c||f.length>b.length||0!==b.indexOf(f)||a.bSorted)a.aiDisplay=g.slice();b=a.aiDisplay;for(c=0;c<b.length;c++)d.test(a.aoData[b[c]]._sFilterRow)&&e.push(b[c]);a.aiDisplay=e}}function Ra(a,b,c,d){a=b?a:Sa(a);c&&(a="^(?=.*?"+h.map(a.match(/"[^"]+"|[^ ]+/g)||[""],function(a){if('"'===a.charAt(0))var b=a.match(/^"(.*)"$/),a=b?b[1]:a;return a.replace('"',"")}).join(")(?=.*?")+").*$");return RegExp(a,d?"i":"")}function Bb(a){var b=a.aoColumns,c,d,e,f,g,j,i,h,l=m.ext.type.search;c=!1;
d=0;for(f=a.aoData.length;d<f;d++)if(h=a.aoData[d],!h._aFilterData){j=[];e=0;for(g=b.length;e<g;e++)c=b[e],c.bSearchable?(i=B(a,d,e,"filter"),l[c.sType]&&(i=l[c.sType](i)),null===i&&(i=""),"string"!==typeof i&&i.toString&&(i=i.toString())):i="",i.indexOf&&-1!==i.indexOf("&")&&(xa.innerHTML=i,i=$b?xa.textContent:xa.innerText),i.replace&&(i=i.replace(/[\r\n]/g,"")),j.push(i);h._aFilterData=j;h._sFilterRow=j.join("  ");c=!0}return c}function Cb(a){return{search:a.sSearch,smart:a.bSmart,regex:a.bRegex,
caseInsensitive:a.bCaseInsensitive}}function Db(a){return{sSearch:a.search,bSmart:a.smart,bRegex:a.regex,bCaseInsensitive:a.caseInsensitive}}function ub(a){var b=a.sTableId,c=a.aanFeatures.i,d=h("<div/>",{"class":a.oClasses.sInfo,id:!c?b+"_info":null});c||(a.aoDrawCallback.push({fn:Eb,sName:"information"}),d.attr("role","status").attr("aria-live","polite"),h(a.nTable).attr("aria-describedby",b+"_info"));return d[0]}function Eb(a){var b=a.aanFeatures.i;if(0!==b.length){var c=a.oLanguage,d=a._iDisplayStart+
1,e=a.fnDisplayEnd(),f=a.fnRecordsTotal(),g=a.fnRecordsDisplay(),j=g?c.sInfo:c.sInfoEmpty;g!==f&&(j+=" "+c.sInfoFiltered);j+=c.sInfoPostFix;j=Fb(a,j);c=c.fnInfoCallback;null!==c&&(j=c.call(a.oInstance,a,d,e,f,g,j));h(b).html(j)}}function Fb(a,b){var c=a.fnFormatNumber,d=a._iDisplayStart+1,e=a._iDisplayLength,f=a.fnRecordsDisplay(),g=-1===e;return b.replace(/_START_/g,c.call(a,d)).replace(/_END_/g,c.call(a,a.fnDisplayEnd())).replace(/_MAX_/g,c.call(a,a.fnRecordsTotal())).replace(/_TOTAL_/g,c.call(a,
f)).replace(/_PAGE_/g,c.call(a,g?1:Math.ceil(d/e))).replace(/_PAGES_/g,c.call(a,g?1:Math.ceil(f/e)))}function ha(a){var b,c,d=a.iInitDisplayStart,e=a.aoColumns,f;c=a.oFeatures;var g=a.bDeferLoading;if(a.bInitialised){pb(a);mb(a);fa(a,a.aoHeader);fa(a,a.aoFooter);C(a,!0);c.bAutoWidth&&Ha(a);b=0;for(c=e.length;b<c;b++)f=e[b],f.sWidth&&(f.nTh.style.width=v(f.sWidth));s(a,null,"preInit",[a]);T(a);e=y(a);if("ssp"!=e||g)"ajax"==e?ua(a,[],function(c){var f=va(a,c);for(b=0;b<f.length;b++)N(a,f[b]);a.iInitDisplayStart=
d;T(a);C(a,!1);wa(a,c)},a):(C(a,!1),wa(a))}else setTimeout(function(){ha(a)},200)}function wa(a,b){a._bInitComplete=!0;(b||a.oInit.aaData)&&Z(a);s(a,null,"plugin-init",[a,b]);s(a,"aoInitComplete","init",[a,b])}function Ta(a,b){var c=parseInt(b,10);a._iDisplayLength=c;Ua(a);s(a,null,"length",[a,c])}function qb(a){for(var b=a.oClasses,c=a.sTableId,d=a.aLengthMenu,e=h.isArray(d[0]),f=e?d[0]:d,d=e?d[1]:d,e=h("<select/>",{name:c+"_length","aria-controls":c,"class":b.sLengthSelect}),g=0,j=f.length;g<j;g++)e[0][g]=
new Option(d[g],f[g]);var i=h("<div><label/></div>").addClass(b.sLength);a.aanFeatures.l||(i[0].id=c+"_length");i.children().append(a.oLanguage.sLengthMenu.replace("_MENU_",e[0].outerHTML));h("select",i).val(a._iDisplayLength).on("change.DT",function(){Ta(a,h(this).val());O(a)});h(a.nTable).on("length.dt.DT",function(b,c,d){a===c&&h("select",i).val(d)});return i[0]}function vb(a){var b=a.sPaginationType,c=m.ext.pager[b],d="function"===typeof c,e=function(a){O(a)},b=h("<div/>").addClass(a.oClasses.sPaging+
b)[0],f=a.aanFeatures;d||c.fnInit(a,b,e);f.p||(b.id=a.sTableId+"_paginate",a.aoDrawCallback.push({fn:function(a){if(d){var b=a._iDisplayStart,i=a._iDisplayLength,h=a.fnRecordsDisplay(),l=-1===i,b=l?0:Math.ceil(b/i),i=l?1:Math.ceil(h/i),h=c(b,i),k,l=0;for(k=f.p.length;l<k;l++)Pa(a,"pageButton")(a,f.p[l],l,h,b,i)}else c.fnUpdate(a,e)},sName:"pagination"}));return b}function Va(a,b,c){var d=a._iDisplayStart,e=a._iDisplayLength,f=a.fnRecordsDisplay();0===f||-1===e?d=0:"number"===typeof b?(d=b*e,d>f&&
(d=0)):"first"==b?d=0:"previous"==b?(d=0<=e?d-e:0,0>d&&(d=0)):"next"==b?d+e<f&&(d+=e):"last"==b?d=Math.floor((f-1)/e)*e:K(a,0,"Unknown paging action: "+b,5);b=a._iDisplayStart!==d;a._iDisplayStart=d;b&&(s(a,null,"page",[a]),c&&O(a));return b}function sb(a){return h("<div/>",{id:!a.aanFeatures.r?a.sTableId+"_processing":null,"class":a.oClasses.sProcessing}).html(a.oLanguage.sProcessing).insertBefore(a.nTable)[0]}function C(a,b){a.oFeatures.bProcessing&&h(a.aanFeatures.r).css("display",b?"block":"none");
s(a,null,"processing",[a,b])}function tb(a){var b=h(a.nTable);b.attr("role","grid");var c=a.oScroll;if(""===c.sX&&""===c.sY)return a.nTable;var d=c.sX,e=c.sY,f=a.oClasses,g=b.children("caption"),j=g.length?g[0]._captionSide:null,i=h(b[0].cloneNode(!1)),n=h(b[0].cloneNode(!1)),l=b.children("tfoot");l.length||(l=null);i=h("<div/>",{"class":f.sScrollWrapper}).append(h("<div/>",{"class":f.sScrollHead}).css({overflow:"hidden",position:"relative",border:0,width:d?!d?null:v(d):"100%"}).append(h("<div/>",
{"class":f.sScrollHeadInner}).css({"box-sizing":"content-box",width:c.sXInner||"100%"}).append(i.removeAttr("id").css("margin-left",0).append("top"===j?g:null).append(b.children("thead"))))).append(h("<div/>",{"class":f.sScrollBody}).css({position:"relative",overflow:"auto",width:!d?null:v(d)}).append(b));l&&i.append(h("<div/>",{"class":f.sScrollFoot}).css({overflow:"hidden",border:0,width:d?!d?null:v(d):"100%"}).append(h("<div/>",{"class":f.sScrollFootInner}).append(n.removeAttr("id").css("margin-left",
0).append("bottom"===j?g:null).append(b.children("tfoot")))));var b=i.children(),k=b[0],f=b[1],r=l?b[2]:null;if(d)h(f).on("scroll.DT",function(){var a=this.scrollLeft;k.scrollLeft=a;l&&(r.scrollLeft=a)});h(f).css(e&&c.bCollapse?"max-height":"height",e);a.nScrollHead=k;a.nScrollBody=f;a.nScrollFoot=r;a.aoDrawCallback.push({fn:ma,sName:"scrolling"});return i[0]}function ma(a){var b=a.oScroll,c=b.sX,d=b.sXInner,e=b.sY,b=b.iBarWidth,f=h(a.nScrollHead),g=f[0].style,j=f.children("div"),i=j[0].style,n=j.children("table"),
j=a.nScrollBody,l=h(j),q=j.style,r=h(a.nScrollFoot).children("div"),m=r.children("table"),p=h(a.nTHead),o=h(a.nTable),t=o[0],s=t.style,u=a.nTFoot?h(a.nTFoot):null,x=a.oBrowser,U=x.bScrollOversize,ac=D(a.aoColumns,"nTh"),P,L,Q,w,Wa=[],y=[],z=[],A=[],B,C=function(a){a=a.style;a.paddingTop="0";a.paddingBottom="0";a.borderTopWidth="0";a.borderBottomWidth="0";a.height=0};L=j.scrollHeight>j.clientHeight;if(a.scrollBarVis!==L&&a.scrollBarVis!==k)a.scrollBarVis=L,Z(a);else{a.scrollBarVis=L;o.children("thead, tfoot").remove();
u&&(Q=u.clone().prependTo(o),P=u.find("tr"),Q=Q.find("tr"));w=p.clone().prependTo(o);p=p.find("tr");L=w.find("tr");w.find("th, td").removeAttr("tabindex");c||(q.width="100%",f[0].style.width="100%");h.each(ta(a,w),function(b,c){B=$(a,b);c.style.width=a.aoColumns[B].sWidth});u&&I(function(a){a.style.width=""},Q);f=o.outerWidth();if(""===c){s.width="100%";if(U&&(o.find("tbody").height()>j.offsetHeight||"scroll"==l.css("overflow-y")))s.width=v(o.outerWidth()-b);f=o.outerWidth()}else""!==d&&(s.width=
v(d),f=o.outerWidth());I(C,L);I(function(a){z.push(a.innerHTML);Wa.push(v(h(a).css("width")))},L);I(function(a,b){if(h.inArray(a,ac)!==-1)a.style.width=Wa[b]},p);h(L).height(0);u&&(I(C,Q),I(function(a){A.push(a.innerHTML);y.push(v(h(a).css("width")))},Q),I(function(a,b){a.style.width=y[b]},P),h(Q).height(0));I(function(a,b){a.innerHTML='<div class="dataTables_sizing" style="height:0;overflow:hidden;">'+z[b]+"</div>";a.style.width=Wa[b]},L);u&&I(function(a,b){a.innerHTML='<div class="dataTables_sizing" style="height:0;overflow:hidden;">'+
A[b]+"</div>";a.style.width=y[b]},Q);if(o.outerWidth()<f){P=j.scrollHeight>j.offsetHeight||"scroll"==l.css("overflow-y")?f+b:f;if(U&&(j.scrollHeight>j.offsetHeight||"scroll"==l.css("overflow-y")))s.width=v(P-b);(""===c||""!==d)&&K(a,1,"Possible column misalignment",6)}else P="100%";q.width=v(P);g.width=v(P);u&&(a.nScrollFoot.style.width=v(P));!e&&U&&(q.height=v(t.offsetHeight+b));c=o.outerWidth();n[0].style.width=v(c);i.width=v(c);d=o.height()>j.clientHeight||"scroll"==l.css("overflow-y");e="padding"+
(x.bScrollbarLeft?"Left":"Right");i[e]=d?b+"px":"0px";u&&(m[0].style.width=v(c),r[0].style.width=v(c),r[0].style[e]=d?b+"px":"0px");o.children("colgroup").insertBefore(o.children("thead"));l.scroll();if((a.bSorted||a.bFiltered)&&!a._drawHold)j.scrollTop=0}}function I(a,b,c){for(var d=0,e=0,f=b.length,g,j;e<f;){g=b[e].firstChild;for(j=c?c[e].firstChild:null;g;)1===g.nodeType&&(c?a(g,j,d):a(g,d),d++),g=g.nextSibling,j=c?j.nextSibling:null;e++}}function Ha(a){var b=a.nTable,c=a.aoColumns,d=a.oScroll,
e=d.sY,f=d.sX,g=d.sXInner,j=c.length,i=na(a,"bVisible"),n=h("th",a.nTHead),l=b.getAttribute("width"),k=b.parentNode,r=!1,m,p,o=a.oBrowser,d=o.bScrollOversize;(m=b.style.width)&&-1!==m.indexOf("%")&&(l=m);for(m=0;m<i.length;m++)p=c[i[m]],null!==p.sWidth&&(p.sWidth=Gb(p.sWidthOrig,k),r=!0);if(d||!r&&!f&&!e&&j==ba(a)&&j==n.length)for(m=0;m<j;m++)i=$(a,m),null!==i&&(c[i].sWidth=v(n.eq(m).width()));else{j=h(b).clone().css("visibility","hidden").removeAttr("id");j.find("tbody tr").remove();var t=h("<tr/>").appendTo(j.find("tbody"));
j.find("thead, tfoot").remove();j.append(h(a.nTHead).clone()).append(h(a.nTFoot).clone());j.find("tfoot th, tfoot td").css("width","");n=ta(a,j.find("thead")[0]);for(m=0;m<i.length;m++)p=c[i[m]],n[m].style.width=null!==p.sWidthOrig&&""!==p.sWidthOrig?v(p.sWidthOrig):"",p.sWidthOrig&&f&&h(n[m]).append(h("<div/>").css({width:p.sWidthOrig,margin:0,padding:0,border:0,height:1}));if(a.aoData.length)for(m=0;m<i.length;m++)r=i[m],p=c[r],h(Hb(a,r)).clone(!1).append(p.sContentPadding).appendTo(t);h("[name]",
j).removeAttr("name");p=h("<div/>").css(f||e?{position:"absolute",top:0,left:0,height:1,right:0,overflow:"hidden"}:{}).append(j).appendTo(k);f&&g?j.width(g):f?(j.css("width","auto"),j.removeAttr("width"),j.width()<k.clientWidth&&l&&j.width(k.clientWidth)):e?j.width(k.clientWidth):l&&j.width(l);for(m=e=0;m<i.length;m++)k=h(n[m]),g=k.outerWidth()-k.width(),k=o.bBounding?Math.ceil(n[m].getBoundingClientRect().width):k.outerWidth(),e+=k,c[i[m]].sWidth=v(k-g);b.style.width=v(e);p.remove()}l&&(b.style.width=
v(l));if((l||f)&&!a._reszEvt)b=function(){h(E).on("resize.DT-"+a.sInstance,Qa(function(){Z(a)}))},d?setTimeout(b,1E3):b(),a._reszEvt=!0}function Gb(a,b){if(!a)return 0;var c=h("<div/>").css("width",v(a)).appendTo(b||H.body),d=c[0].offsetWidth;c.remove();return d}function Hb(a,b){var c=Ib(a,b);if(0>c)return null;var d=a.aoData[c];return!d.nTr?h("<td/>").html(B(a,c,b,"display"))[0]:d.anCells[b]}function Ib(a,b){for(var c,d=-1,e=-1,f=0,g=a.aoData.length;f<g;f++)c=B(a,f,b,"display")+"",c=c.replace(bc,
""),c=c.replace(/&nbsp;/g," "),c.length>d&&(d=c.length,e=f);return e}function v(a){return null===a?"0px":"number"==typeof a?0>a?"0px":a+"px":a.match(/\d$/)?a+"px":a}function W(a){var b,c,d=[],e=a.aoColumns,f,g,j,i;b=a.aaSortingFixed;c=h.isPlainObject(b);var n=[];f=function(a){a.length&&!h.isArray(a[0])?n.push(a):h.merge(n,a)};h.isArray(b)&&f(b);c&&b.pre&&f(b.pre);f(a.aaSorting);c&&b.post&&f(b.post);for(a=0;a<n.length;a++){i=n[a][0];f=e[i].aDataSort;b=0;for(c=f.length;b<c;b++)g=f[b],j=e[g].sType||
"string",n[a]._idx===k&&(n[a]._idx=h.inArray(n[a][1],e[g].asSorting)),d.push({src:i,col:g,dir:n[a][1],index:n[a]._idx,type:j,formatter:m.ext.type.order[j+"-pre"]})}return d}function ob(a){var b,c,d=[],e=m.ext.type.order,f=a.aoData,g=0,j,i=a.aiDisplayMaster,h;Ia(a);h=W(a);b=0;for(c=h.length;b<c;b++)j=h[b],j.formatter&&g++,Jb(a,j.col);if("ssp"!=y(a)&&0!==h.length){b=0;for(c=i.length;b<c;b++)d[i[b]]=b;g===h.length?i.sort(function(a,b){var c,e,g,j,i=h.length,k=f[a]._aSortData,m=f[b]._aSortData;for(g=
0;g<i;g++)if(j=h[g],c=k[j.col],e=m[j.col],c=c<e?-1:c>e?1:0,0!==c)return"asc"===j.dir?c:-c;c=d[a];e=d[b];return c<e?-1:c>e?1:0}):i.sort(function(a,b){var c,g,j,i,k=h.length,m=f[a]._aSortData,p=f[b]._aSortData;for(j=0;j<k;j++)if(i=h[j],c=m[i.col],g=p[i.col],i=e[i.type+"-"+i.dir]||e["string-"+i.dir],c=i(c,g),0!==c)return c;c=d[a];g=d[b];return c<g?-1:c>g?1:0})}a.bSorted=!0}function Kb(a){for(var b,c,d=a.aoColumns,e=W(a),a=a.oLanguage.oAria,f=0,g=d.length;f<g;f++){c=d[f];var j=c.asSorting;b=c.sTitle.replace(/<.*?>/g,
"");var i=c.nTh;i.removeAttribute("aria-sort");c.bSortable&&(0<e.length&&e[0].col==f?(i.setAttribute("aria-sort","asc"==e[0].dir?"ascending":"descending"),c=j[e[0].index+1]||j[0]):c=j[0],b+="asc"===c?a.sSortAscending:a.sSortDescending);i.setAttribute("aria-label",b)}}function Xa(a,b,c,d){var e=a.aaSorting,f=a.aoColumns[b].asSorting,g=function(a,b){var c=a._idx;c===k&&(c=h.inArray(a[1],f));return c+1<f.length?c+1:b?null:0};"number"===typeof e[0]&&(e=a.aaSorting=[e]);c&&a.oFeatures.bSortMulti?(c=h.inArray(b,
D(e,"0")),-1!==c?(b=g(e[c],!0),null===b&&1===e.length&&(b=0),null===b?e.splice(c,1):(e[c][1]=f[b],e[c]._idx=b)):(e.push([b,f[0],0]),e[e.length-1]._idx=0)):e.length&&e[0][0]==b?(b=g(e[0]),e.length=1,e[0][1]=f[b],e[0]._idx=b):(e.length=0,e.push([b,f[0]]),e[0]._idx=0);T(a);"function"==typeof d&&d(a)}function Oa(a,b,c,d){var e=a.aoColumns[c];Ya(b,{},function(b){!1!==e.bSortable&&(a.oFeatures.bProcessing?(C(a,!0),setTimeout(function(){Xa(a,c,b.shiftKey,d);"ssp"!==y(a)&&C(a,!1)},0)):Xa(a,c,b.shiftKey,d))})}
function ya(a){var b=a.aLastSort,c=a.oClasses.sSortColumn,d=W(a),e=a.oFeatures,f,g;if(e.bSort&&e.bSortClasses){e=0;for(f=b.length;e<f;e++)g=b[e].src,h(D(a.aoData,"anCells",g)).removeClass(c+(2>e?e+1:3));e=0;for(f=d.length;e<f;e++)g=d[e].src,h(D(a.aoData,"anCells",g)).addClass(c+(2>e?e+1:3))}a.aLastSort=d}function Jb(a,b){var c=a.aoColumns[b],d=m.ext.order[c.sSortDataType],e;d&&(e=d.call(a.oInstance,a,b,aa(a,b)));for(var f,g=m.ext.type.order[c.sType+"-pre"],j=0,i=a.aoData.length;j<i;j++)if(c=a.aoData[j],
c._aSortData||(c._aSortData=[]),!c._aSortData[b]||d)f=d?e[j]:B(a,j,b,"sort"),c._aSortData[b]=g?g(f):f}function za(a){if(a.oFeatures.bStateSave&&!a.bDestroying){var b={time:+new Date,start:a._iDisplayStart,length:a._iDisplayLength,order:h.extend(!0,[],a.aaSorting),search:Cb(a.oPreviousSearch),columns:h.map(a.aoColumns,function(b,d){return{visible:b.bVisible,search:Cb(a.aoPreSearchCols[d])}})};s(a,"aoStateSaveParams","stateSaveParams",[a,b]);a.oSavedState=b;a.fnStateSaveCallback.call(a.oInstance,a,
b)}}function Lb(a,b,c){var d,e,f=a.aoColumns,b=function(b){if(b&&b.time){var g=s(a,"aoStateLoadParams","stateLoadParams",[a,b]);if(-1===h.inArray(!1,g)&&(g=a.iStateDuration,!(0<g&&b.time<+new Date-1E3*g)&&!(b.columns&&f.length!==b.columns.length))){a.oLoadedState=h.extend(!0,{},b);b.start!==k&&(a._iDisplayStart=b.start,a.iInitDisplayStart=b.start);b.length!==k&&(a._iDisplayLength=b.length);b.order!==k&&(a.aaSorting=[],h.each(b.order,function(b,c){a.aaSorting.push(c[0]>=f.length?[0,c[1]]:c)}));b.search!==
k&&h.extend(a.oPreviousSearch,Db(b.search));if(b.columns){d=0;for(e=b.columns.length;d<e;d++)g=b.columns[d],g.visible!==k&&(f[d].bVisible=g.visible),g.search!==k&&h.extend(a.aoPreSearchCols[d],Db(g.search))}s(a,"aoStateLoaded","stateLoaded",[a,b])}}c()};if(a.oFeatures.bStateSave){var g=a.fnStateLoadCallback.call(a.oInstance,a,b);g!==k&&b(g)}else c()}function Aa(a){var b=m.settings,a=h.inArray(a,D(b,"nTable"));return-1!==a?b[a]:null}function K(a,b,c,d){c="DataTables warning: "+(a?"table id="+a.sTableId+
" - ":"")+c;d&&(c+=". For more information about this error, please see http://datatables.net/tn/"+d);if(b)E.console&&console.log&&console.log(c);else if(b=m.ext,b=b.sErrMode||b.errMode,a&&s(a,null,"error",[a,d,c]),"alert"==b)alert(c);else{if("throw"==b)throw Error(c);"function"==typeof b&&b(a,d,c)}}function F(a,b,c,d){h.isArray(c)?h.each(c,function(c,d){h.isArray(d)?F(a,b,d[0],d[1]):F(a,b,d)}):(d===k&&(d=c),b[c]!==k&&(a[d]=b[c]))}function Mb(a,b,c){var d,e;for(e in b)b.hasOwnProperty(e)&&(d=b[e],
h.isPlainObject(d)?(h.isPlainObject(a[e])||(a[e]={}),h.extend(!0,a[e],d)):a[e]=c&&"data"!==e&&"aaData"!==e&&h.isArray(d)?d.slice():d);return a}function Ya(a,b,c){h(a).on("click.DT",b,function(b){a.blur();c(b)}).on("keypress.DT",b,function(a){13===a.which&&(a.preventDefault(),c(a))}).on("selectstart.DT",function(){return!1})}function z(a,b,c,d){c&&a[b].push({fn:c,sName:d})}function s(a,b,c,d){var e=[];b&&(e=h.map(a[b].slice().reverse(),function(b){return b.fn.apply(a.oInstance,d)}));null!==c&&(b=h.Event(c+
".dt"),h(a.nTable).trigger(b,d),e.push(b.result));return e}function Ua(a){var b=a._iDisplayStart,c=a.fnDisplayEnd(),d=a._iDisplayLength;b>=c&&(b=c-d);b-=b%d;if(-1===d||0>b)b=0;a._iDisplayStart=b}function Pa(a,b){var c=a.renderer,d=m.ext.renderer[b];return h.isPlainObject(c)&&c[b]?d[c[b]]||d._:"string"===typeof c?d[c]||d._:d._}function y(a){return a.oFeatures.bServerSide?"ssp":a.ajax||a.sAjaxSource?"ajax":"dom"}function ia(a,b){var c=[],c=Nb.numbers_length,d=Math.floor(c/2);b<=c?c=X(0,b):a<=d?(c=X(0,
c-2),c.push("ellipsis"),c.push(b-1)):(a>=b-1-d?c=X(b-(c-2),b):(c=X(a-d+2,a+d-1),c.push("ellipsis"),c.push(b-1)),c.splice(0,0,"ellipsis"),c.splice(0,0,0));c.DT_el="span";return c}function fb(a){h.each({num:function(b){return Ba(b,a)},"num-fmt":function(b){return Ba(b,a,Za)},"html-num":function(b){return Ba(b,a,Ca)},"html-num-fmt":function(b){return Ba(b,a,Ca,Za)}},function(b,c){x.type.order[b+a+"-pre"]=c;b.match(/^html\-/)&&(x.type.search[b+a]=x.type.search.html)})}function Ob(a){return function(){var b=
[Aa(this[m.ext.iApiIndex])].concat(Array.prototype.slice.call(arguments));return m.ext.internal[a].apply(this,b)}}var m=function(a){this.$=function(a,b){return this.api(!0).$(a,b)};this._=function(a,b){return this.api(!0).rows(a,b).data()};this.api=function(a){return a?new t(Aa(this[x.iApiIndex])):new t(this)};this.fnAddData=function(a,b){var c=this.api(!0),d=h.isArray(a)&&(h.isArray(a[0])||h.isPlainObject(a[0]))?c.rows.add(a):c.row.add(a);(b===k||b)&&c.draw();return d.flatten().toArray()};this.fnAdjustColumnSizing=
function(a){var b=this.api(!0).columns.adjust(),c=b.settings()[0],d=c.oScroll;a===k||a?b.draw(!1):(""!==d.sX||""!==d.sY)&&ma(c)};this.fnClearTable=function(a){var b=this.api(!0).clear();(a===k||a)&&b.draw()};this.fnClose=function(a){this.api(!0).row(a).child.hide()};this.fnDeleteRow=function(a,b,c){var d=this.api(!0),a=d.rows(a),e=a.settings()[0],h=e.aoData[a[0][0]];a.remove();b&&b.call(this,e,h);(c===k||c)&&d.draw();return h};this.fnDestroy=function(a){this.api(!0).destroy(a)};this.fnDraw=function(a){this.api(!0).draw(a)};
this.fnFilter=function(a,b,c,d,e,h){e=this.api(!0);null===b||b===k?e.search(a,c,d,h):e.column(b).search(a,c,d,h);e.draw()};this.fnGetData=function(a,b){var c=this.api(!0);if(a!==k){var d=a.nodeName?a.nodeName.toLowerCase():"";return b!==k||"td"==d||"th"==d?c.cell(a,b).data():c.row(a).data()||null}return c.data().toArray()};this.fnGetNodes=function(a){var b=this.api(!0);return a!==k?b.row(a).node():b.rows().nodes().flatten().toArray()};this.fnGetPosition=function(a){var b=this.api(!0),c=a.nodeName.toUpperCase();
return"TR"==c?b.row(a).index():"TD"==c||"TH"==c?(a=b.cell(a).index(),[a.row,a.columnVisible,a.column]):null};this.fnIsOpen=function(a){return this.api(!0).row(a).child.isShown()};this.fnOpen=function(a,b,c){return this.api(!0).row(a).child(b,c).show().child()[0]};this.fnPageChange=function(a,b){var c=this.api(!0).page(a);(b===k||b)&&c.draw(!1)};this.fnSetColumnVis=function(a,b,c){a=this.api(!0).column(a).visible(b);(c===k||c)&&a.columns.adjust().draw()};this.fnSettings=function(){return Aa(this[x.iApiIndex])};
this.fnSort=function(a){this.api(!0).order(a).draw()};this.fnSortListener=function(a,b,c){this.api(!0).order.listener(a,b,c)};this.fnUpdate=function(a,b,c,d,e){var h=this.api(!0);c===k||null===c?h.row(b).data(a):h.cell(b,c).data(a);(e===k||e)&&h.columns.adjust();(d===k||d)&&h.draw();return 0};this.fnVersionCheck=x.fnVersionCheck;var b=this,c=a===k,d=this.length;c&&(a={});this.oApi=this.internal=x.internal;for(var e in m.ext.internal)e&&(this[e]=Ob(e));this.each(function(){var e={},g=1<d?Mb(e,a,!0):
a,j=0,i,e=this.getAttribute("id"),n=!1,l=m.defaults,q=h(this);if("table"!=this.nodeName.toLowerCase())K(null,0,"Non-table node initialisation ("+this.nodeName+")",2);else{gb(l);hb(l.column);J(l,l,!0);J(l.column,l.column,!0);J(l,h.extend(g,q.data()));var r=m.settings,j=0;for(i=r.length;j<i;j++){var p=r[j];if(p.nTable==this||p.nTHead.parentNode==this||p.nTFoot&&p.nTFoot.parentNode==this){var t=g.bRetrieve!==k?g.bRetrieve:l.bRetrieve;if(c||t)return p.oInstance;if(g.bDestroy!==k?g.bDestroy:l.bDestroy){p.oInstance.fnDestroy();
break}else{K(p,0,"Cannot reinitialise DataTable",3);return}}if(p.sTableId==this.id){r.splice(j,1);break}}if(null===e||""===e)this.id=e="DataTables_Table_"+m.ext._unique++;var o=h.extend(!0,{},m.models.oSettings,{sDestroyWidth:q[0].style.width,sInstance:e,sTableId:e});o.nTable=this;o.oApi=b.internal;o.oInit=g;r.push(o);o.oInstance=1===b.length?b:q.dataTable();gb(g);g.oLanguage&&Fa(g.oLanguage);g.aLengthMenu&&!g.iDisplayLength&&(g.iDisplayLength=h.isArray(g.aLengthMenu[0])?g.aLengthMenu[0][0]:g.aLengthMenu[0]);
g=Mb(h.extend(!0,{},l),g);F(o.oFeatures,g,"bPaginate bLengthChange bFilter bSort bSortMulti bInfo bProcessing bAutoWidth bSortClasses bServerSide bDeferRender".split(" "));F(o,g,["asStripeClasses","ajax","fnServerData","fnFormatNumber","sServerMethod","aaSorting","aaSortingFixed","aLengthMenu","sPaginationType","sAjaxSource","sAjaxDataProp","iStateDuration","sDom","bSortCellsTop","iTabIndex","fnStateLoadCallback","fnStateSaveCallback","renderer","searchDelay","rowId",["iCookieDuration","iStateDuration"],
["oSearch","oPreviousSearch"],["aoSearchCols","aoPreSearchCols"],["iDisplayLength","_iDisplayLength"],["bJQueryUI","bJUI"]]);F(o.oScroll,g,[["sScrollX","sX"],["sScrollXInner","sXInner"],["sScrollY","sY"],["bScrollCollapse","bCollapse"]]);F(o.oLanguage,g,"fnInfoCallback");z(o,"aoDrawCallback",g.fnDrawCallback,"user");z(o,"aoServerParams",g.fnServerParams,"user");z(o,"aoStateSaveParams",g.fnStateSaveParams,"user");z(o,"aoStateLoadParams",g.fnStateLoadParams,"user");z(o,"aoStateLoaded",g.fnStateLoaded,
"user");z(o,"aoRowCallback",g.fnRowCallback,"user");z(o,"aoRowCreatedCallback",g.fnCreatedRow,"user");z(o,"aoHeaderCallback",g.fnHeaderCallback,"user");z(o,"aoFooterCallback",g.fnFooterCallback,"user");z(o,"aoInitComplete",g.fnInitComplete,"user");z(o,"aoPreDrawCallback",g.fnPreDrawCallback,"user");o.rowIdFn=R(g.rowId);ib(o);var u=o.oClasses;g.bJQueryUI?(h.extend(u,m.ext.oJUIClasses,g.oClasses),g.sDom===l.sDom&&"lfrtip"===l.sDom&&(o.sDom='<"H"lfr>t<"F"ip>'),o.renderer)?h.isPlainObject(o.renderer)&&
!o.renderer.header&&(o.renderer.header="jqueryui"):o.renderer="jqueryui":h.extend(u,m.ext.classes,g.oClasses);q.addClass(u.sTable);o.iInitDisplayStart===k&&(o.iInitDisplayStart=g.iDisplayStart,o._iDisplayStart=g.iDisplayStart);null!==g.iDeferLoading&&(o.bDeferLoading=!0,e=h.isArray(g.iDeferLoading),o._iRecordsDisplay=e?g.iDeferLoading[0]:g.iDeferLoading,o._iRecordsTotal=e?g.iDeferLoading[1]:g.iDeferLoading);var v=o.oLanguage;h.extend(!0,v,g.oLanguage);v.sUrl&&(h.ajax({dataType:"json",url:v.sUrl,success:function(a){Fa(a);
J(l.oLanguage,a);h.extend(true,v,a);ha(o)},error:function(){ha(o)}}),n=!0);null===g.asStripeClasses&&(o.asStripeClasses=[u.sStripeOdd,u.sStripeEven]);var e=o.asStripeClasses,x=q.children("tbody").find("tr").eq(0);-1!==h.inArray(!0,h.map(e,function(a){return x.hasClass(a)}))&&(h("tbody tr",this).removeClass(e.join(" ")),o.asDestroyStripes=e.slice());e=[];r=this.getElementsByTagName("thead");0!==r.length&&(ea(o.aoHeader,r[0]),e=ta(o));if(null===g.aoColumns){r=[];j=0;for(i=e.length;j<i;j++)r.push(null)}else r=
g.aoColumns;j=0;for(i=r.length;j<i;j++)Ga(o,e?e[j]:null);kb(o,g.aoColumnDefs,r,function(a,b){la(o,a,b)});if(x.length){var w=function(a,b){return a.getAttribute("data-"+b)!==null?b:null};h(x[0]).children("th, td").each(function(a,b){var c=o.aoColumns[a];if(c.mData===a){var d=w(b,"sort")||w(b,"order"),e=w(b,"filter")||w(b,"search");if(d!==null||e!==null){c.mData={_:a+".display",sort:d!==null?a+".@data-"+d:k,type:d!==null?a+".@data-"+d:k,filter:e!==null?a+".@data-"+e:k};la(o,a)}}})}var U=o.oFeatures,
e=function(){if(g.aaSorting===k){var a=o.aaSorting;j=0;for(i=a.length;j<i;j++)a[j][1]=o.aoColumns[j].asSorting[0]}ya(o);U.bSort&&z(o,"aoDrawCallback",function(){if(o.bSorted){var a=W(o),b={};h.each(a,function(a,c){b[c.src]=c.dir});s(o,null,"order",[o,a,b]);Kb(o)}});z(o,"aoDrawCallback",function(){(o.bSorted||y(o)==="ssp"||U.bDeferRender)&&ya(o)},"sc");var a=q.children("caption").each(function(){this._captionSide=h(this).css("caption-side")}),b=q.children("thead");b.length===0&&(b=h("<thead/>").appendTo(q));
o.nTHead=b[0];b=q.children("tbody");b.length===0&&(b=h("<tbody/>").appendTo(q));o.nTBody=b[0];b=q.children("tfoot");if(b.length===0&&a.length>0&&(o.oScroll.sX!==""||o.oScroll.sY!==""))b=h("<tfoot/>").appendTo(q);if(b.length===0||b.children().length===0)q.addClass(u.sNoFooter);else if(b.length>0){o.nTFoot=b[0];ea(o.aoFooter,o.nTFoot)}if(g.aaData)for(j=0;j<g.aaData.length;j++)N(o,g.aaData[j]);else(o.bDeferLoading||y(o)=="dom")&&oa(o,h(o.nTBody).children("tr"));o.aiDisplay=o.aiDisplayMaster.slice();
o.bInitialised=true;n===false&&ha(o)};g.bStateSave?(U.bStateSave=!0,z(o,"aoDrawCallback",za,"state_save"),Lb(o,g,e)):e()}});b=null;return this},x,t,p,u,$a={},Pb=/[\r\n]/g,Ca=/<.*?>/g,cc=/^\d{2,4}[\.\/\-]\d{1,2}[\.\/\-]\d{1,2}([T ]{1}\d{1,2}[:\.]\d{2}([\.:]\d{2})?)?$/,dc=RegExp("(\\/|\\.|\\*|\\+|\\?|\\||\\(|\\)|\\[|\\]|\\{|\\}|\\\\|\\$|\\^|\\-)","g"),Za=/[',$£€¥%\u2009\u202F\u20BD\u20a9\u20BArfk]/gi,M=function(a){return!a||!0===a||"-"===a?!0:!1},Qb=function(a){var b=parseInt(a,10);return!isNaN(b)&&
isFinite(a)?b:null},Rb=function(a,b){$a[b]||($a[b]=RegExp(Sa(b),"g"));return"string"===typeof a&&"."!==b?a.replace(/\./g,"").replace($a[b],"."):a},ab=function(a,b,c){var d="string"===typeof a;if(M(a))return!0;b&&d&&(a=Rb(a,b));c&&d&&(a=a.replace(Za,""));return!isNaN(parseFloat(a))&&isFinite(a)},Sb=function(a,b,c){return M(a)?!0:!(M(a)||"string"===typeof a)?null:ab(a.replace(Ca,""),b,c)?!0:null},D=function(a,b,c){var d=[],e=0,f=a.length;if(c!==k)for(;e<f;e++)a[e]&&a[e][b]&&d.push(a[e][b][c]);else for(;e<
f;e++)a[e]&&d.push(a[e][b]);return d},ja=function(a,b,c,d){var e=[],f=0,g=b.length;if(d!==k)for(;f<g;f++)a[b[f]][c]&&e.push(a[b[f]][c][d]);else for(;f<g;f++)e.push(a[b[f]][c]);return e},X=function(a,b){var c=[],d;b===k?(b=0,d=a):(d=b,b=a);for(var e=b;e<d;e++)c.push(e);return c},Tb=function(a){for(var b=[],c=0,d=a.length;c<d;c++)a[c]&&b.push(a[c]);return b},sa=function(a){var b;a:{if(!(2>a.length)){b=a.slice().sort();for(var c=b[0],d=1,e=b.length;d<e;d++){if(b[d]===c){b=!1;break a}c=b[d]}}b=!0}if(b)return a.slice();
b=[];var e=a.length,f,g=0,d=0;a:for(;d<e;d++){c=a[d];for(f=0;f<g;f++)if(b[f]===c)continue a;b.push(c);g++}return b};m.util={throttle:function(a,b){var c=b!==k?b:200,d,e;return function(){var b=this,g=+new Date,h=arguments;d&&g<d+c?(clearTimeout(e),e=setTimeout(function(){d=k;a.apply(b,h)},c)):(d=g,a.apply(b,h))}},escapeRegex:function(a){return a.replace(dc,"\\$1")}};var A=function(a,b,c){a[b]!==k&&(a[c]=a[b])},ca=/\[.*?\]$/,V=/\(\)$/,Sa=m.util.escapeRegex,xa=h("<div>")[0],$b=xa.textContent!==k,bc=
/<.*?>/g,Qa=m.util.throttle,Ub=[],w=Array.prototype,ec=function(a){var b,c,d=m.settings,e=h.map(d,function(a){return a.nTable});if(a){if(a.nTable&&a.oApi)return[a];if(a.nodeName&&"table"===a.nodeName.toLowerCase())return b=h.inArray(a,e),-1!==b?[d[b]]:null;if(a&&"function"===typeof a.settings)return a.settings().toArray();"string"===typeof a?c=h(a):a instanceof h&&(c=a)}else return[];if(c)return c.map(function(){b=h.inArray(this,e);return-1!==b?d[b]:null}).toArray()};t=function(a,b){if(!(this instanceof
t))return new t(a,b);var c=[],d=function(a){(a=ec(a))&&(c=c.concat(a))};if(h.isArray(a))for(var e=0,f=a.length;e<f;e++)d(a[e]);else d(a);this.context=sa(c);b&&h.merge(this,b);this.selector={rows:null,cols:null,opts:null};t.extend(this,this,Ub)};m.Api=t;h.extend(t.prototype,{any:function(){return 0!==this.count()},concat:w.concat,context:[],count:function(){return this.flatten().length},each:function(a){for(var b=0,c=this.length;b<c;b++)a.call(this,this[b],b,this);return this},eq:function(a){var b=
this.context;return b.length>a?new t(b[a],this[a]):null},filter:function(a){var b=[];if(w.filter)b=w.filter.call(this,a,this);else for(var c=0,d=this.length;c<d;c++)a.call(this,this[c],c,this)&&b.push(this[c]);return new t(this.context,b)},flatten:function(){var a=[];return new t(this.context,a.concat.apply(a,this.toArray()))},join:w.join,indexOf:w.indexOf||function(a,b){for(var c=b||0,d=this.length;c<d;c++)if(this[c]===a)return c;return-1},iterator:function(a,b,c,d){var e=[],f,g,h,i,n,l=this.context,
m,p,u=this.selector;"string"===typeof a&&(d=c,c=b,b=a,a=!1);g=0;for(h=l.length;g<h;g++){var s=new t(l[g]);if("table"===b)f=c.call(s,l[g],g),f!==k&&e.push(f);else if("columns"===b||"rows"===b)f=c.call(s,l[g],this[g],g),f!==k&&e.push(f);else if("column"===b||"column-rows"===b||"row"===b||"cell"===b){p=this[g];"column-rows"===b&&(m=Da(l[g],u.opts));i=0;for(n=p.length;i<n;i++)f=p[i],f="cell"===b?c.call(s,l[g],f.row,f.column,g,i):c.call(s,l[g],f,g,i,m),f!==k&&e.push(f)}}return e.length||d?(a=new t(l,a?
e.concat.apply([],e):e),b=a.selector,b.rows=u.rows,b.cols=u.cols,b.opts=u.opts,a):this},lastIndexOf:w.lastIndexOf||function(a,b){return this.indexOf.apply(this.toArray.reverse(),arguments)},length:0,map:function(a){var b=[];if(w.map)b=w.map.call(this,a,this);else for(var c=0,d=this.length;c<d;c++)b.push(a.call(this,this[c],c));return new t(this.context,b)},pluck:function(a){return this.map(function(b){return b[a]})},pop:w.pop,push:w.push,reduce:w.reduce||function(a,b){return jb(this,a,b,0,this.length,
1)},reduceRight:w.reduceRight||function(a,b){return jb(this,a,b,this.length-1,-1,-1)},reverse:w.reverse,selector:null,shift:w.shift,slice:function(){return new t(this.context,this)},sort:w.sort,splice:w.splice,toArray:function(){return w.slice.call(this)},to$:function(){return h(this)},toJQuery:function(){return h(this)},unique:function(){return new t(this.context,sa(this))},unshift:w.unshift});t.extend=function(a,b,c){if(c.length&&b&&(b instanceof t||b.__dt_wrapper)){var d,e,f,g=function(a,b,c){return function(){var d=
b.apply(a,arguments);t.extend(d,d,c.methodExt);return d}};d=0;for(e=c.length;d<e;d++)f=c[d],b[f.name]="function"===typeof f.val?g(a,f.val,f):h.isPlainObject(f.val)?{}:f.val,b[f.name].__dt_wrapper=!0,t.extend(a,b[f.name],f.propExt)}};t.register=p=function(a,b){if(h.isArray(a))for(var c=0,d=a.length;c<d;c++)t.register(a[c],b);else for(var e=a.split("."),f=Ub,g,j,c=0,d=e.length;c<d;c++){g=(j=-1!==e[c].indexOf("()"))?e[c].replace("()",""):e[c];var i;a:{i=0;for(var n=f.length;i<n;i++)if(f[i].name===g){i=
f[i];break a}i=null}i||(i={name:g,val:{},methodExt:[],propExt:[]},f.push(i));c===d-1?i.val=b:f=j?i.methodExt:i.propExt}};t.registerPlural=u=function(a,b,c){t.register(a,c);t.register(b,function(){var a=c.apply(this,arguments);return a===this?this:a instanceof t?a.length?h.isArray(a[0])?new t(a.context,a[0]):a[0]:k:a})};p("tables()",function(a){var b;if(a){b=t;var c=this.context;if("number"===typeof a)a=[c[a]];else var d=h.map(c,function(a){return a.nTable}),a=h(d).filter(a).map(function(){var a=h.inArray(this,
d);return c[a]}).toArray();b=new b(a)}else b=this;return b});p("table()",function(a){var a=this.tables(a),b=a.context;return b.length?new t(b[0]):a});u("tables().nodes()","table().node()",function(){return this.iterator("table",function(a){return a.nTable},1)});u("tables().body()","table().body()",function(){return this.iterator("table",function(a){return a.nTBody},1)});u("tables().header()","table().header()",function(){return this.iterator("table",function(a){return a.nTHead},1)});u("tables().footer()",
"table().footer()",function(){return this.iterator("table",function(a){return a.nTFoot},1)});u("tables().containers()","table().container()",function(){return this.iterator("table",function(a){return a.nTableWrapper},1)});p("draw()",function(a){return this.iterator("table",function(b){"page"===a?O(b):("string"===typeof a&&(a="full-hold"===a?!1:!0),T(b,!1===a))})});p("page()",function(a){return a===k?this.page.info().page:this.iterator("table",function(b){Va(b,a)})});p("page.info()",function(){if(0===
this.context.length)return k;var a=this.context[0],b=a._iDisplayStart,c=a.oFeatures.bPaginate?a._iDisplayLength:-1,d=a.fnRecordsDisplay(),e=-1===c;return{page:e?0:Math.floor(b/c),pages:e?1:Math.ceil(d/c),start:b,end:a.fnDisplayEnd(),length:c,recordsTotal:a.fnRecordsTotal(),recordsDisplay:d,serverSide:"ssp"===y(a)}});p("page.len()",function(a){return a===k?0!==this.context.length?this.context[0]._iDisplayLength:k:this.iterator("table",function(b){Ta(b,a)})});var Vb=function(a,b,c){if(c){var d=new t(a);
d.one("draw",function(){c(d.ajax.json())})}if("ssp"==y(a))T(a,b);else{C(a,!0);var e=a.jqXHR;e&&4!==e.readyState&&e.abort();ua(a,[],function(c){pa(a);for(var c=va(a,c),d=0,e=c.length;d<e;d++)N(a,c[d]);T(a,b);C(a,!1)})}};p("ajax.json()",function(){var a=this.context;if(0<a.length)return a[0].json});p("ajax.params()",function(){var a=this.context;if(0<a.length)return a[0].oAjaxData});p("ajax.reload()",function(a,b){return this.iterator("table",function(c){Vb(c,!1===b,a)})});p("ajax.url()",function(a){var b=
this.context;if(a===k){if(0===b.length)return k;b=b[0];return b.ajax?h.isPlainObject(b.ajax)?b.ajax.url:b.ajax:b.sAjaxSource}return this.iterator("table",function(b){h.isPlainObject(b.ajax)?b.ajax.url=a:b.ajax=a})});p("ajax.url().load()",function(a,b){return this.iterator("table",function(c){Vb(c,!1===b,a)})});var bb=function(a,b,c,d,e){var f=[],g,j,i,n,l,m;i=typeof b;if(!b||"string"===i||"function"===i||b.length===k)b=[b];i=0;for(n=b.length;i<n;i++){j=b[i]&&b[i].split&&!b[i].match(/[\[\(:]/)?b[i].split(","):
[b[i]];l=0;for(m=j.length;l<m;l++)(g=c("string"===typeof j[l]?h.trim(j[l]):j[l]))&&g.length&&(f=f.concat(g))}a=x.selector[a];if(a.length){i=0;for(n=a.length;i<n;i++)f=a[i](d,e,f)}return sa(f)},cb=function(a){a||(a={});a.filter&&a.search===k&&(a.search=a.filter);return h.extend({search:"none",order:"current",page:"all"},a)},db=function(a){for(var b=0,c=a.length;b<c;b++)if(0<a[b].length)return a[0]=a[b],a[0].length=1,a.length=1,a.context=[a.context[b]],a;a.length=0;return a},Da=function(a,b){var c,
d,e,f=[],g=a.aiDisplay;c=a.aiDisplayMaster;var j=b.search;d=b.order;e=b.page;if("ssp"==y(a))return"removed"===j?[]:X(0,c.length);if("current"==e){c=a._iDisplayStart;for(d=a.fnDisplayEnd();c<d;c++)f.push(g[c])}else if("current"==d||"applied"==d)f="none"==j?c.slice():"applied"==j?g.slice():h.map(c,function(a){return-1===h.inArray(a,g)?a:null});else if("index"==d||"original"==d){c=0;for(d=a.aoData.length;c<d;c++)"none"==j?f.push(c):(e=h.inArray(c,g),(-1===e&&"removed"==j||0<=e&&"applied"==j)&&f.push(c))}return f};
p("rows()",function(a,b){a===k?a="":h.isPlainObject(a)&&(b=a,a="");var b=cb(b),c=this.iterator("table",function(c){var e=b,f;return bb("row",a,function(a){var b=Qb(a);if(b!==null&&!e)return[b];f||(f=Da(c,e));if(b!==null&&h.inArray(b,f)!==-1)return[b];if(a===null||a===k||a==="")return f;if(typeof a==="function")return h.map(f,function(b){var e=c.aoData[b];return a(b,e._aData,e.nTr)?b:null});b=Tb(ja(c.aoData,f,"nTr"));if(a.nodeName){if(a._DT_RowIndex!==k)return[a._DT_RowIndex];if(a._DT_CellIndex)return[a._DT_CellIndex.row];
b=h(a).closest("*[data-dt-row]");return b.length?[b.data("dt-row")]:[]}if(typeof a==="string"&&a.charAt(0)==="#"){var i=c.aIds[a.replace(/^#/,"")];if(i!==k)return[i.idx]}return h(b).filter(a).map(function(){return this._DT_RowIndex}).toArray()},c,e)},1);c.selector.rows=a;c.selector.opts=b;return c});p("rows().nodes()",function(){return this.iterator("row",function(a,b){return a.aoData[b].nTr||k},1)});p("rows().data()",function(){return this.iterator(!0,"rows",function(a,b){return ja(a.aoData,b,"_aData")},
1)});u("rows().cache()","row().cache()",function(a){return this.iterator("row",function(b,c){var d=b.aoData[c];return"search"===a?d._aFilterData:d._aSortData},1)});u("rows().invalidate()","row().invalidate()",function(a){return this.iterator("row",function(b,c){da(b,c,a)})});u("rows().indexes()","row().index()",function(){return this.iterator("row",function(a,b){return b},1)});u("rows().ids()","row().id()",function(a){for(var b=[],c=this.context,d=0,e=c.length;d<e;d++)for(var f=0,g=this[d].length;f<
g;f++){var h=c[d].rowIdFn(c[d].aoData[this[d][f]]._aData);b.push((!0===a?"#":"")+h)}return new t(c,b)});u("rows().remove()","row().remove()",function(){var a=this;this.iterator("row",function(b,c,d){var e=b.aoData,f=e[c],g,h,i,n,l;e.splice(c,1);g=0;for(h=e.length;g<h;g++)if(i=e[g],l=i.anCells,null!==i.nTr&&(i.nTr._DT_RowIndex=g),null!==l){i=0;for(n=l.length;i<n;i++)l[i]._DT_CellIndex.row=g}qa(b.aiDisplayMaster,c);qa(b.aiDisplay,c);qa(a[d],c,!1);Ua(b);c=b.rowIdFn(f._aData);c!==k&&delete b.aIds[c]});
this.iterator("table",function(a){for(var c=0,d=a.aoData.length;c<d;c++)a.aoData[c].idx=c});return this});p("rows.add()",function(a){var b=this.iterator("table",function(b){var c,f,g,h=[];f=0;for(g=a.length;f<g;f++)c=a[f],c.nodeName&&"TR"===c.nodeName.toUpperCase()?h.push(oa(b,c)[0]):h.push(N(b,c));return h},1),c=this.rows(-1);c.pop();h.merge(c,b);return c});p("row()",function(a,b){return db(this.rows(a,b))});p("row().data()",function(a){var b=this.context;if(a===k)return b.length&&this.length?b[0].aoData[this[0]]._aData:
k;b[0].aoData[this[0]]._aData=a;da(b[0],this[0],"data");return this});p("row().node()",function(){var a=this.context;return a.length&&this.length?a[0].aoData[this[0]].nTr||null:null});p("row.add()",function(a){a instanceof h&&a.length&&(a=a[0]);var b=this.iterator("table",function(b){return a.nodeName&&"TR"===a.nodeName.toUpperCase()?oa(b,a)[0]:N(b,a)});return this.row(b[0])});var eb=function(a,b){var c=a.context;if(c.length&&(c=c[0].aoData[b!==k?b:a[0]])&&c._details)c._details.remove(),c._detailsShow=
k,c._details=k},Wb=function(a,b){var c=a.context;if(c.length&&a.length){var d=c[0].aoData[a[0]];if(d._details){(d._detailsShow=b)?d._details.insertAfter(d.nTr):d._details.detach();var e=c[0],f=new t(e),g=e.aoData;f.off("draw.dt.DT_details column-visibility.dt.DT_details destroy.dt.DT_details");0<D(g,"_details").length&&(f.on("draw.dt.DT_details",function(a,b){e===b&&f.rows({page:"current"}).eq(0).each(function(a){a=g[a];a._detailsShow&&a._details.insertAfter(a.nTr)})}),f.on("column-visibility.dt.DT_details",
function(a,b){if(e===b)for(var c,d=ba(b),f=0,h=g.length;f<h;f++)c=g[f],c._details&&c._details.children("td[colspan]").attr("colspan",d)}),f.on("destroy.dt.DT_details",function(a,b){if(e===b)for(var c=0,d=g.length;c<d;c++)g[c]._details&&eb(f,c)}))}}};p("row().child()",function(a,b){var c=this.context;if(a===k)return c.length&&this.length?c[0].aoData[this[0]]._details:k;if(!0===a)this.child.show();else if(!1===a)eb(this);else if(c.length&&this.length){var d=c[0],c=c[0].aoData[this[0]],e=[],f=function(a,
b){if(h.isArray(a)||a instanceof h)for(var c=0,k=a.length;c<k;c++)f(a[c],b);else a.nodeName&&"tr"===a.nodeName.toLowerCase()?e.push(a):(c=h("<tr><td/></tr>").addClass(b),h("td",c).addClass(b).html(a)[0].colSpan=ba(d),e.push(c[0]))};f(a,b);c._details&&c._details.detach();c._details=h(e);c._detailsShow&&c._details.insertAfter(c.nTr)}return this});p(["row().child.show()","row().child().show()"],function(){Wb(this,!0);return this});p(["row().child.hide()","row().child().hide()"],function(){Wb(this,!1);
return this});p(["row().child.remove()","row().child().remove()"],function(){eb(this);return this});p("row().child.isShown()",function(){var a=this.context;return a.length&&this.length?a[0].aoData[this[0]]._detailsShow||!1:!1});var fc=/^([^:]+):(name|visIdx|visible)$/,Xb=function(a,b,c,d,e){for(var c=[],d=0,f=e.length;d<f;d++)c.push(B(a,e[d],b));return c};p("columns()",function(a,b){a===k?a="":h.isPlainObject(a)&&(b=a,a="");var b=cb(b),c=this.iterator("table",function(c){var e=a,f=b,g=c.aoColumns,
j=D(g,"sName"),i=D(g,"nTh");return bb("column",e,function(a){var b=Qb(a);if(a==="")return X(g.length);if(b!==null)return[b>=0?b:g.length+b];if(typeof a==="function"){var e=Da(c,f);return h.map(g,function(b,f){return a(f,Xb(c,f,0,0,e),i[f])?f:null})}var k=typeof a==="string"?a.match(fc):"";if(k)switch(k[2]){case "visIdx":case "visible":b=parseInt(k[1],10);if(b<0){var m=h.map(g,function(a,b){return a.bVisible?b:null});return[m[m.length+b]]}return[$(c,b)];case "name":return h.map(j,function(a,b){return a===
k[1]?b:null});default:return[]}if(a.nodeName&&a._DT_CellIndex)return[a._DT_CellIndex.column];b=h(i).filter(a).map(function(){return h.inArray(this,i)}).toArray();if(b.length||!a.nodeName)return b;b=h(a).closest("*[data-dt-column]");return b.length?[b.data("dt-column")]:[]},c,f)},1);c.selector.cols=a;c.selector.opts=b;return c});u("columns().header()","column().header()",function(){return this.iterator("column",function(a,b){return a.aoColumns[b].nTh},1)});u("columns().footer()","column().footer()",
function(){return this.iterator("column",function(a,b){return a.aoColumns[b].nTf},1)});u("columns().data()","column().data()",function(){return this.iterator("column-rows",Xb,1)});u("columns().dataSrc()","column().dataSrc()",function(){return this.iterator("column",function(a,b){return a.aoColumns[b].mData},1)});u("columns().cache()","column().cache()",function(a){return this.iterator("column-rows",function(b,c,d,e,f){return ja(b.aoData,f,"search"===a?"_aFilterData":"_aSortData",c)},1)});u("columns().nodes()",
"column().nodes()",function(){return this.iterator("column-rows",function(a,b,c,d,e){return ja(a.aoData,e,"anCells",b)},1)});u("columns().visible()","column().visible()",function(a,b){var c=this.iterator("column",function(b,c){if(a===k)return b.aoColumns[c].bVisible;var f=b.aoColumns,g=f[c],j=b.aoData,i,n,l;if(a!==k&&g.bVisible!==a){if(a){var m=h.inArray(!0,D(f,"bVisible"),c+1);i=0;for(n=j.length;i<n;i++)l=j[i].nTr,f=j[i].anCells,l&&l.insertBefore(f[c],f[m]||null)}else h(D(b.aoData,"anCells",c)).detach();
g.bVisible=a;fa(b,b.aoHeader);fa(b,b.aoFooter);za(b)}});a!==k&&(this.iterator("column",function(c,e){s(c,null,"column-visibility",[c,e,a,b])}),(b===k||b)&&this.columns.adjust());return c});u("columns().indexes()","column().index()",function(a){return this.iterator("column",function(b,c){return"visible"===a?aa(b,c):c},1)});p("columns.adjust()",function(){return this.iterator("table",function(a){Z(a)},1)});p("column.index()",function(a,b){if(0!==this.context.length){var c=this.context[0];if("fromVisible"===
a||"toData"===a)return $(c,b);if("fromData"===a||"toVisible"===a)return aa(c,b)}});p("column()",function(a,b){return db(this.columns(a,b))});p("cells()",function(a,b,c){h.isPlainObject(a)&&(a.row===k?(c=a,a=null):(c=b,b=null));h.isPlainObject(b)&&(c=b,b=null);if(null===b||b===k)return this.iterator("table",function(b){var d=a,e=cb(c),f=b.aoData,g=Da(b,e),j=Tb(ja(f,g,"anCells")),i=h([].concat.apply([],j)),l,n=b.aoColumns.length,m,p,u,t,s,v;return bb("cell",d,function(a){var c=typeof a==="function";
if(a===null||a===k||c){m=[];p=0;for(u=g.length;p<u;p++){l=g[p];for(t=0;t<n;t++){s={row:l,column:t};if(c){v=f[l];a(s,B(b,l,t),v.anCells?v.anCells[t]:null)&&m.push(s)}else m.push(s)}}return m}if(h.isPlainObject(a))return[a];c=i.filter(a).map(function(a,b){return{row:b._DT_CellIndex.row,column:b._DT_CellIndex.column}}).toArray();if(c.length||!a.nodeName)return c;v=h(a).closest("*[data-dt-row]");return v.length?[{row:v.data("dt-row"),column:v.data("dt-column")}]:[]},b,e)});var d=this.columns(b,c),e=this.rows(a,
c),f,g,j,i,n,l=this.iterator("table",function(a,b){f=[];g=0;for(j=e[b].length;g<j;g++){i=0;for(n=d[b].length;i<n;i++)f.push({row:e[b][g],column:d[b][i]})}return f},1);h.extend(l.selector,{cols:b,rows:a,opts:c});return l});u("cells().nodes()","cell().node()",function(){return this.iterator("cell",function(a,b,c){return(a=a.aoData[b])&&a.anCells?a.anCells[c]:k},1)});p("cells().data()",function(){return this.iterator("cell",function(a,b,c){return B(a,b,c)},1)});u("cells().cache()","cell().cache()",function(a){a=
"search"===a?"_aFilterData":"_aSortData";return this.iterator("cell",function(b,c,d){return b.aoData[c][a][d]},1)});u("cells().render()","cell().render()",function(a){return this.iterator("cell",function(b,c,d){return B(b,c,d,a)},1)});u("cells().indexes()","cell().index()",function(){return this.iterator("cell",function(a,b,c){return{row:b,column:c,columnVisible:aa(a,c)}},1)});u("cells().invalidate()","cell().invalidate()",function(a){return this.iterator("cell",function(b,c,d){da(b,c,a,d)})});p("cell()",
function(a,b,c){return db(this.cells(a,b,c))});p("cell().data()",function(a){var b=this.context,c=this[0];if(a===k)return b.length&&c.length?B(b[0],c[0].row,c[0].column):k;lb(b[0],c[0].row,c[0].column,a);da(b[0],c[0].row,"data",c[0].column);return this});p("order()",function(a,b){var c=this.context;if(a===k)return 0!==c.length?c[0].aaSorting:k;"number"===typeof a?a=[[a,b]]:a.length&&!h.isArray(a[0])&&(a=Array.prototype.slice.call(arguments));return this.iterator("table",function(b){b.aaSorting=a.slice()})});
p("order.listener()",function(a,b,c){return this.iterator("table",function(d){Oa(d,a,b,c)})});p("order.fixed()",function(a){if(!a){var b=this.context,b=b.length?b[0].aaSortingFixed:k;return h.isArray(b)?{pre:b}:b}return this.iterator("table",function(b){b.aaSortingFixed=h.extend(!0,{},a)})});p(["columns().order()","column().order()"],function(a){var b=this;return this.iterator("table",function(c,d){var e=[];h.each(b[d],function(b,c){e.push([c,a])});c.aaSorting=e})});p("search()",function(a,b,c,d){var e=
this.context;return a===k?0!==e.length?e[0].oPreviousSearch.sSearch:k:this.iterator("table",function(e){e.oFeatures.bFilter&&ga(e,h.extend({},e.oPreviousSearch,{sSearch:a+"",bRegex:null===b?!1:b,bSmart:null===c?!0:c,bCaseInsensitive:null===d?!0:d}),1)})});u("columns().search()","column().search()",function(a,b,c,d){return this.iterator("column",function(e,f){var g=e.aoPreSearchCols;if(a===k)return g[f].sSearch;e.oFeatures.bFilter&&(h.extend(g[f],{sSearch:a+"",bRegex:null===b?!1:b,bSmart:null===c?
!0:c,bCaseInsensitive:null===d?!0:d}),ga(e,e.oPreviousSearch,1))})});p("state()",function(){return this.context.length?this.context[0].oSavedState:null});p("state.clear()",function(){return this.iterator("table",function(a){a.fnStateSaveCallback.call(a.oInstance,a,{})})});p("state.loaded()",function(){return this.context.length?this.context[0].oLoadedState:null});p("state.save()",function(){return this.iterator("table",function(a){za(a)})});m.versionCheck=m.fnVersionCheck=function(a){for(var b=m.version.split("."),
a=a.split("."),c,d,e=0,f=a.length;e<f;e++)if(c=parseInt(b[e],10)||0,d=parseInt(a[e],10)||0,c!==d)return c>d;return!0};m.isDataTable=m.fnIsDataTable=function(a){var b=h(a).get(0),c=!1;if(a instanceof m.Api)return!0;h.each(m.settings,function(a,e){var f=e.nScrollHead?h("table",e.nScrollHead)[0]:null,g=e.nScrollFoot?h("table",e.nScrollFoot)[0]:null;if(e.nTable===b||f===b||g===b)c=!0});return c};m.tables=m.fnTables=function(a){var b=!1;h.isPlainObject(a)&&(b=a.api,a=a.visible);var c=h.map(m.settings,
function(b){if(!a||a&&h(b.nTable).is(":visible"))return b.nTable});return b?new t(c):c};m.camelToHungarian=J;p("$()",function(a,b){var c=this.rows(b).nodes(),c=h(c);return h([].concat(c.filter(a).toArray(),c.find(a).toArray()))});h.each(["on","one","off"],function(a,b){p(b+"()",function(){var a=Array.prototype.slice.call(arguments);a[0]=h.map(a[0].split(/\s/),function(a){return!a.match(/\.dt\b/)?a+".dt":a}).join(" ");var d=h(this.tables().nodes());d[b].apply(d,a);return this})});p("clear()",function(){return this.iterator("table",
function(a){pa(a)})});p("settings()",function(){return new t(this.context,this.context)});p("init()",function(){var a=this.context;return a.length?a[0].oInit:null});p("data()",function(){return this.iterator("table",function(a){return D(a.aoData,"_aData")}).flatten()});p("destroy()",function(a){a=a||!1;return this.iterator("table",function(b){var c=b.nTableWrapper.parentNode,d=b.oClasses,e=b.nTable,f=b.nTBody,g=b.nTHead,j=b.nTFoot,i=h(e),f=h(f),k=h(b.nTableWrapper),l=h.map(b.aoData,function(a){return a.nTr}),
p;b.bDestroying=!0;s(b,"aoDestroyCallback","destroy",[b]);a||(new t(b)).columns().visible(!0);k.off(".DT").find(":not(tbody *)").off(".DT");h(E).off(".DT-"+b.sInstance);e!=g.parentNode&&(i.children("thead").detach(),i.append(g));j&&e!=j.parentNode&&(i.children("tfoot").detach(),i.append(j));b.aaSorting=[];b.aaSortingFixed=[];ya(b);h(l).removeClass(b.asStripeClasses.join(" "));h("th, td",g).removeClass(d.sSortable+" "+d.sSortableAsc+" "+d.sSortableDesc+" "+d.sSortableNone);b.bJUI&&(h("th span."+d.sSortIcon+
", td span."+d.sSortIcon,g).detach(),h("th, td",g).each(function(){var a=h("div."+d.sSortJUIWrapper,this);h(this).append(a.contents());a.detach()}));f.children().detach();f.append(l);g=a?"remove":"detach";i[g]();k[g]();!a&&c&&(c.insertBefore(e,b.nTableReinsertBefore),i.css("width",b.sDestroyWidth).removeClass(d.sTable),(p=b.asDestroyStripes.length)&&f.children().each(function(a){h(this).addClass(b.asDestroyStripes[a%p])}));c=h.inArray(b,m.settings);-1!==c&&m.settings.splice(c,1)})});h.each(["column",
"row","cell"],function(a,b){p(b+"s().every()",function(a){var d=this.selector.opts,e=this;return this.iterator(b,function(f,g,h,i,m){a.call(e[b](g,"cell"===b?h:d,"cell"===b?d:k),g,h,i,m)})})});p("i18n()",function(a,b,c){var d=this.context[0],a=R(a)(d.oLanguage);a===k&&(a=b);c!==k&&h.isPlainObject(a)&&(a=a[c]!==k?a[c]:a._);return a.replace("%d",c)});m.version="1.10.15";m.settings=[];m.models={};m.models.oSearch={bCaseInsensitive:!0,sSearch:"",bRegex:!1,bSmart:!0};m.models.oRow={nTr:null,anCells:null,
_aData:[],_aSortData:null,_aFilterData:null,_sFilterRow:null,_sRowStripe:"",src:null,idx:-1};m.models.oColumn={idx:null,aDataSort:null,asSorting:null,bSearchable:null,bSortable:null,bVisible:null,_sManualType:null,_bAttrSrc:!1,fnCreatedCell:null,fnGetData:null,fnSetData:null,mData:null,mRender:null,nTh:null,nTf:null,sClass:null,sContentPadding:null,sDefaultContent:null,sName:null,sSortDataType:"std",sSortingClass:null,sSortingClassJUI:null,sTitle:null,sType:null,sWidth:null,sWidthOrig:null};m.defaults=
{aaData:null,aaSorting:[[0,"asc"]],aaSortingFixed:[],ajax:null,aLengthMenu:[10,25,50,100],aoColumns:null,aoColumnDefs:null,aoSearchCols:[],asStripeClasses:null,bAutoWidth:!0,bDeferRender:!1,bDestroy:!1,bFilter:!0,bInfo:!0,bJQueryUI:!1,bLengthChange:!0,bPaginate:!0,bProcessing:!1,bRetrieve:!1,bScrollCollapse:!1,bServerSide:!1,bSort:!0,bSortMulti:!0,bSortCellsTop:!1,bSortClasses:!0,bStateSave:!1,fnCreatedRow:null,fnDrawCallback:null,fnFooterCallback:null,fnFormatNumber:function(a){return a.toString().replace(/\B(?=(\d{3})+(?!\d))/g,
this.oLanguage.sThousands)},fnHeaderCallback:null,fnInfoCallback:null,fnInitComplete:null,fnPreDrawCallback:null,fnRowCallback:null,fnServerData:null,fnServerParams:null,fnStateLoadCallback:function(a){try{return JSON.parse((-1===a.iStateDuration?sessionStorage:localStorage).getItem("DataTables_"+a.sInstance+"_"+location.pathname))}catch(b){}},fnStateLoadParams:null,fnStateLoaded:null,fnStateSaveCallback:function(a,b){try{(-1===a.iStateDuration?sessionStorage:localStorage).setItem("DataTables_"+a.sInstance+
"_"+location.pathname,JSON.stringify(b))}catch(c){}},fnStateSaveParams:null,iStateDuration:7200,iDeferLoading:null,iDisplayLength:10,iDisplayStart:0,iTabIndex:0,oClasses:{},oLanguage:{oAria:{sSortAscending:": activate to sort column ascending",sSortDescending:": activate to sort column descending"},oPaginate:{sFirst:"First",sLast:"Last",sNext:"Next",sPrevious:"Previous"},sEmptyTable:"No data available in table",sInfo:"Showing _START_ to _END_ of _TOTAL_ entries",sInfoEmpty:"Showing 0 to 0 of 0 entries",
sInfoFiltered:"(filtered from _MAX_ total entries)",sInfoPostFix:"",sDecimal:"",sThousands:",",sLengthMenu:"Show _MENU_ entries",sLoadingRecords:"Loading...",sProcessing:"Processing...",sSearch:"Search:",sSearchPlaceholder:"",sUrl:"",sZeroRecords:"No matching records found"},oSearch:h.extend({},m.models.oSearch),sAjaxDataProp:"data",sAjaxSource:null,sDom:"lfrtip",searchDelay:null,sPaginationType:"simple_numbers",sScrollX:"",sScrollXInner:"",sScrollY:"",sServerMethod:"GET",renderer:null,rowId:"DT_RowId"};
Y(m.defaults);m.defaults.column={aDataSort:null,iDataSort:-1,asSorting:["asc","desc"],bSearchable:!0,bSortable:!0,bVisible:!0,fnCreatedCell:null,mData:null,mRender:null,sCellType:"td",sClass:"",sContentPadding:"",sDefaultContent:null,sName:"",sSortDataType:"std",sTitle:null,sType:null,sWidth:null};Y(m.defaults.column);m.models.oSettings={oFeatures:{bAutoWidth:null,bDeferRender:null,bFilter:null,bInfo:null,bLengthChange:null,bPaginate:null,bProcessing:null,bServerSide:null,bSort:null,bSortMulti:null,
bSortClasses:null,bStateSave:null},oScroll:{bCollapse:null,iBarWidth:0,sX:null,sXInner:null,sY:null},oLanguage:{fnInfoCallback:null},oBrowser:{bScrollOversize:!1,bScrollbarLeft:!1,bBounding:!1,barWidth:0},ajax:null,aanFeatures:[],aoData:[],aiDisplay:[],aiDisplayMaster:[],aIds:{},aoColumns:[],aoHeader:[],aoFooter:[],oPreviousSearch:{},aoPreSearchCols:[],aaSorting:null,aaSortingFixed:[],asStripeClasses:null,asDestroyStripes:[],sDestroyWidth:0,aoRowCallback:[],aoHeaderCallback:[],aoFooterCallback:[],
aoDrawCallback:[],aoRowCreatedCallback:[],aoPreDrawCallback:[],aoInitComplete:[],aoStateSaveParams:[],aoStateLoadParams:[],aoStateLoaded:[],sTableId:"",nTable:null,nTHead:null,nTFoot:null,nTBody:null,nTableWrapper:null,bDeferLoading:!1,bInitialised:!1,aoOpenRows:[],sDom:null,searchDelay:null,sPaginationType:"two_button",iStateDuration:0,aoStateSave:[],aoStateLoad:[],oSavedState:null,oLoadedState:null,sAjaxSource:null,sAjaxDataProp:null,bAjaxDataGet:!0,jqXHR:null,json:k,oAjaxData:k,fnServerData:null,
aoServerParams:[],sServerMethod:null,fnFormatNumber:null,aLengthMenu:null,iDraw:0,bDrawing:!1,iDrawError:-1,_iDisplayLength:10,_iDisplayStart:0,_iRecordsTotal:0,_iRecordsDisplay:0,bJUI:null,oClasses:{},bFiltered:!1,bSorted:!1,bSortCellsTop:null,oInit:null,aoDestroyCallback:[],fnRecordsTotal:function(){return"ssp"==y(this)?1*this._iRecordsTotal:this.aiDisplayMaster.length},fnRecordsDisplay:function(){return"ssp"==y(this)?1*this._iRecordsDisplay:this.aiDisplay.length},fnDisplayEnd:function(){var a=
this._iDisplayLength,b=this._iDisplayStart,c=b+a,d=this.aiDisplay.length,e=this.oFeatures,f=e.bPaginate;return e.bServerSide?!1===f||-1===a?b+d:Math.min(b+a,this._iRecordsDisplay):!f||c>d||-1===a?d:c},oInstance:null,sInstance:null,iTabIndex:0,nScrollHead:null,nScrollFoot:null,aLastSort:[],oPlugins:{},rowIdFn:null,rowId:null};m.ext=x={buttons:{},classes:{},build:"bs/jq-2.2.4/jszip-3.1.3/pdfmake-0.1.27/dt-1.10.15/b-1.3.1/b-colvis-1.3.1/b-html5-1.3.1/b-print-1.3.1/cr-1.3.3/fc-3.2.2/fh-3.1.2/sc-1.4.2",errMode:"alert",feature:[],search:[],selector:{cell:[],column:[],row:[]},internal:{},legacy:{ajax:null},pager:{},renderer:{pageButton:{},
header:{}},order:{},type:{detect:[],search:{},order:{}},_unique:0,fnVersionCheck:m.fnVersionCheck,iApiIndex:0,oJUIClasses:{},sVersion:m.version};h.extend(x,{afnFiltering:x.search,aTypes:x.type.detect,ofnSearch:x.type.search,oSort:x.type.order,afnSortData:x.order,aoFeatures:x.feature,oApi:x.internal,oStdClasses:x.classes,oPagination:x.pager});h.extend(m.ext.classes,{sTable:"dataTable",sNoFooter:"no-footer",sPageButton:"paginate_button",sPageButtonActive:"current",sPageButtonDisabled:"disabled",sStripeOdd:"odd",
sStripeEven:"even",sRowEmpty:"dataTables_empty",sWrapper:"dataTables_wrapper",sFilter:"dataTables_filter",sInfo:"dataTables_info",sPaging:"dataTables_paginate paging_",sLength:"dataTables_length",sProcessing:"dataTables_processing",sSortAsc:"sorting_asc",sSortDesc:"sorting_desc",sSortable:"sorting",sSortableAsc:"sorting_asc_disabled",sSortableDesc:"sorting_desc_disabled",sSortableNone:"sorting_disabled",sSortColumn:"sorting_",sFilterInput:"",sLengthSelect:"",sScrollWrapper:"dataTables_scroll",sScrollHead:"dataTables_scrollHead",
sScrollHeadInner:"dataTables_scrollHeadInner",sScrollBody:"dataTables_scrollBody",sScrollFoot:"dataTables_scrollFoot",sScrollFootInner:"dataTables_scrollFootInner",sHeaderTH:"",sFooterTH:"",sSortJUIAsc:"",sSortJUIDesc:"",sSortJUI:"",sSortJUIAscAllowed:"",sSortJUIDescAllowed:"",sSortJUIWrapper:"",sSortIcon:"",sJUIHeader:"",sJUIFooter:""});var Ea="",Ea="",G=Ea+"ui-state-default",ka=Ea+"css_right ui-icon ui-icon-",Yb=Ea+"fg-toolbar ui-toolbar ui-widget-header ui-helper-clearfix";h.extend(m.ext.oJUIClasses,
m.ext.classes,{sPageButton:"fg-button ui-button "+G,sPageButtonActive:"ui-state-disabled",sPageButtonDisabled:"ui-state-disabled",sPaging:"dataTables_paginate fg-buttonset ui-buttonset fg-buttonset-multi ui-buttonset-multi paging_",sSortAsc:G+" sorting_asc",sSortDesc:G+" sorting_desc",sSortable:G+" sorting",sSortableAsc:G+" sorting_asc_disabled",sSortableDesc:G+" sorting_desc_disabled",sSortableNone:G+" sorting_disabled",sSortJUIAsc:ka+"triangle-1-n",sSortJUIDesc:ka+"triangle-1-s",sSortJUI:ka+"carat-2-n-s",
sSortJUIAscAllowed:ka+"carat-1-n",sSortJUIDescAllowed:ka+"carat-1-s",sSortJUIWrapper:"DataTables_sort_wrapper",sSortIcon:"DataTables_sort_icon",sScrollHead:"dataTables_scrollHead "+G,sScrollFoot:"dataTables_scrollFoot "+G,sHeaderTH:G,sFooterTH:G,sJUIHeader:Yb+" ui-corner-tl ui-corner-tr",sJUIFooter:Yb+" ui-corner-bl ui-corner-br"});var Nb=m.ext.pager;h.extend(Nb,{simple:function(){return["previous","next"]},full:function(){return["first","previous","next","last"]},numbers:function(a,b){return[ia(a,
b)]},simple_numbers:function(a,b){return["previous",ia(a,b),"next"]},full_numbers:function(a,b){return["first","previous",ia(a,b),"next","last"]},first_last_numbers:function(a,b){return["first",ia(a,b),"last"]},_numbers:ia,numbers_length:7});h.extend(!0,m.ext.renderer,{pageButton:{_:function(a,b,c,d,e,f){var g=a.oClasses,j=a.oLanguage.oPaginate,i=a.oLanguage.oAria.paginate||{},m,l,p=0,r=function(b,d){var k,t,u,s,v=function(b){Va(a,b.data.action,true)};k=0;for(t=d.length;k<t;k++){s=d[k];if(h.isArray(s)){u=
h("<"+(s.DT_el||"div")+"/>").appendTo(b);r(u,s)}else{m=null;l="";switch(s){case "ellipsis":b.append('<span class="ellipsis">&#x2026;</span>');break;case "first":m=j.sFirst;l=s+(e>0?"":" "+g.sPageButtonDisabled);break;case "previous":m=j.sPrevious;l=s+(e>0?"":" "+g.sPageButtonDisabled);break;case "next":m=j.sNext;l=s+(e<f-1?"":" "+g.sPageButtonDisabled);break;case "last":m=j.sLast;l=s+(e<f-1?"":" "+g.sPageButtonDisabled);break;default:m=s+1;l=e===s?g.sPageButtonActive:""}if(m!==null){u=h("<a>",{"class":g.sPageButton+
" "+l,"aria-controls":a.sTableId,"aria-label":i[s],"data-dt-idx":p,tabindex:a.iTabIndex,id:c===0&&typeof s==="string"?a.sTableId+"_"+s:null}).html(m).appendTo(b);Ya(u,{action:s},v);p++}}}},t;try{t=h(b).find(H.activeElement).data("dt-idx")}catch(u){}r(h(b).empty(),d);t!==k&&h(b).find("[data-dt-idx="+t+"]").focus()}}});h.extend(m.ext.type.detect,[function(a,b){var c=b.oLanguage.sDecimal;return ab(a,c)?"num"+c:null},function(a){if(a&&!(a instanceof Date)&&!cc.test(a))return null;var b=Date.parse(a);
return null!==b&&!isNaN(b)||M(a)?"date":null},function(a,b){var c=b.oLanguage.sDecimal;return ab(a,c,!0)?"num-fmt"+c:null},function(a,b){var c=b.oLanguage.sDecimal;return Sb(a,c)?"html-num"+c:null},function(a,b){var c=b.oLanguage.sDecimal;return Sb(a,c,!0)?"html-num-fmt"+c:null},function(a){return M(a)||"string"===typeof a&&-1!==a.indexOf("<")?"html":null}]);h.extend(m.ext.type.search,{html:function(a){return M(a)?a:"string"===typeof a?a.replace(Pb," ").replace(Ca,""):""},string:function(a){return M(a)?
a:"string"===typeof a?a.replace(Pb," "):a}});var Ba=function(a,b,c,d){if(0!==a&&(!a||"-"===a))return-Infinity;b&&(a=Rb(a,b));a.replace&&(c&&(a=a.replace(c,"")),d&&(a=a.replace(d,"")));return 1*a};h.extend(x.type.order,{"date-pre":function(a){return Date.parse(a)||-Infinity},"html-pre":function(a){return M(a)?"":a.replace?a.replace(/<.*?>/g,"").toLowerCase():a+""},"string-pre":function(a){return M(a)?"":"string"===typeof a?a.toLowerCase():!a.toString?"":a.toString()},"string-asc":function(a,b){return a<
b?-1:a>b?1:0},"string-desc":function(a,b){return a<b?1:a>b?-1:0}});fb("");h.extend(!0,m.ext.renderer,{header:{_:function(a,b,c,d){h(a.nTable).on("order.dt.DT",function(e,f,g,h){if(a===f){e=c.idx;b.removeClass(c.sSortingClass+" "+d.sSortAsc+" "+d.sSortDesc).addClass(h[e]=="asc"?d.sSortAsc:h[e]=="desc"?d.sSortDesc:c.sSortingClass)}})},jqueryui:function(a,b,c,d){h("<div/>").addClass(d.sSortJUIWrapper).append(b.contents()).append(h("<span/>").addClass(d.sSortIcon+" "+c.sSortingClassJUI)).appendTo(b);
h(a.nTable).on("order.dt.DT",function(e,f,g,h){if(a===f){e=c.idx;b.removeClass(d.sSortAsc+" "+d.sSortDesc).addClass(h[e]=="asc"?d.sSortAsc:h[e]=="desc"?d.sSortDesc:c.sSortingClass);b.find("span."+d.sSortIcon).removeClass(d.sSortJUIAsc+" "+d.sSortJUIDesc+" "+d.sSortJUI+" "+d.sSortJUIAscAllowed+" "+d.sSortJUIDescAllowed).addClass(h[e]=="asc"?d.sSortJUIAsc:h[e]=="desc"?d.sSortJUIDesc:c.sSortingClassJUI)}})}}});var Zb=function(a){return"string"===typeof a?a.replace(/</g,"&lt;").replace(/>/g,"&gt;").replace(/"/g,
"&quot;"):a};m.render={number:function(a,b,c,d,e){return{display:function(f){if("number"!==typeof f&&"string"!==typeof f)return f;var g=0>f?"-":"",h=parseFloat(f);if(isNaN(h))return Zb(f);h=h.toFixed(c);f=Math.abs(h);h=parseInt(f,10);f=c?b+(f-h).toFixed(c).substring(2):"";return g+(d||"")+h.toString().replace(/\B(?=(\d{3})+(?!\d))/g,a)+f+(e||"")}}},text:function(){return{display:Zb}}};h.extend(m.ext.internal,{_fnExternApiFunc:Ob,_fnBuildAjax:ua,_fnAjaxUpdate:nb,_fnAjaxParameters:wb,_fnAjaxUpdateDraw:xb,
_fnAjaxDataSrc:va,_fnAddColumn:Ga,_fnColumnOptions:la,_fnAdjustColumnSizing:Z,_fnVisibleToColumnIndex:$,_fnColumnIndexToVisible:aa,_fnVisbleColumns:ba,_fnGetColumns:na,_fnColumnTypes:Ia,_fnApplyColumnDefs:kb,_fnHungarianMap:Y,_fnCamelToHungarian:J,_fnLanguageCompat:Fa,_fnBrowserDetect:ib,_fnAddData:N,_fnAddTr:oa,_fnNodeToDataIndex:function(a,b){return b._DT_RowIndex!==k?b._DT_RowIndex:null},_fnNodeToColumnIndex:function(a,b,c){return h.inArray(c,a.aoData[b].anCells)},_fnGetCellData:B,_fnSetCellData:lb,
_fnSplitObjNotation:La,_fnGetObjectDataFn:R,_fnSetObjectDataFn:S,_fnGetDataMaster:Ma,_fnClearTable:pa,_fnDeleteIndex:qa,_fnInvalidate:da,_fnGetRowElements:Ka,_fnCreateTr:Ja,_fnBuildHead:mb,_fnDrawHead:fa,_fnDraw:O,_fnReDraw:T,_fnAddOptionsHtml:pb,_fnDetectHeader:ea,_fnGetUniqueThs:ta,_fnFeatureHtmlFilter:rb,_fnFilterComplete:ga,_fnFilterCustom:Ab,_fnFilterColumn:zb,_fnFilter:yb,_fnFilterCreateSearch:Ra,_fnEscapeRegex:Sa,_fnFilterData:Bb,_fnFeatureHtmlInfo:ub,_fnUpdateInfo:Eb,_fnInfoMacros:Fb,_fnInitialise:ha,
_fnInitComplete:wa,_fnLengthChange:Ta,_fnFeatureHtmlLength:qb,_fnFeatureHtmlPaginate:vb,_fnPageChange:Va,_fnFeatureHtmlProcessing:sb,_fnProcessingDisplay:C,_fnFeatureHtmlTable:tb,_fnScrollDraw:ma,_fnApplyToChildren:I,_fnCalculateColumnWidths:Ha,_fnThrottle:Qa,_fnConvertToWidth:Gb,_fnGetWidestNode:Hb,_fnGetMaxLenString:Ib,_fnStringToCss:v,_fnSortFlatten:W,_fnSort:ob,_fnSortAria:Kb,_fnSortListener:Xa,_fnSortAttachListener:Oa,_fnSortingClasses:ya,_fnSortData:Jb,_fnSaveState:za,_fnLoadState:Lb,_fnSettingsFromNode:Aa,
_fnLog:K,_fnMap:F,_fnBindAction:Ya,_fnCallbackReg:z,_fnCallbackFire:s,_fnLengthOverflow:Ua,_fnRenderer:Pa,_fnDataSource:y,_fnRowAttributes:Na,_fnCalculateEnd:function(){}});h.fn.dataTable=m;m.$=h;h.fn.dataTableSettings=m.settings;h.fn.dataTableExt=m.ext;h.fn.DataTable=function(a){return h(this).dataTable(a).api()};h.each(m,function(a,b){h.fn.DataTable[a]=b});return h.fn.dataTable});


/*!
 DataTables Bootstrap 3 integration
 ©2011-2015 SpryMedia Ltd - datatables.net/license
*/
(function(b){"function"===typeof define&&define.amd?define(["jquery","datatables.net"],function(a){return b(a,window,document)}):"object"===typeof exports?module.exports=function(a,d){a||(a=window);if(!d||!d.fn.dataTable)d=require("datatables.net")(a,d).$;return b(d,a,a.document)}:b(jQuery,window,document)})(function(b,a,d,m){var f=b.fn.dataTable;b.extend(!0,f.defaults,{dom:"<'row'<'col-sm-6'l><'col-sm-6'f>><'row'<'col-sm-12'tr>><'row'<'col-sm-5'i><'col-sm-7'p>>",renderer:"bootstrap"});b.extend(f.ext.classes,
{sWrapper:"dataTables_wrapper form-inline dt-bootstrap",sFilterInput:"form-control input-sm",sLengthSelect:"form-control input-sm",sProcessing:"dataTables_processing panel panel-default"});f.ext.renderer.pageButton.bootstrap=function(a,h,r,s,j,n){var o=new f.Api(a),t=a.oClasses,k=a.oLanguage.oPaginate,u=a.oLanguage.oAria.paginate||{},e,g,p=0,q=function(d,f){var l,h,i,c,m=function(a){a.preventDefault();!b(a.currentTarget).hasClass("disabled")&&o.page()!=a.data.action&&o.page(a.data.action).draw("page")};
l=0;for(h=f.length;l<h;l++)if(c=f[l],b.isArray(c))q(d,c);else{g=e="";switch(c){case "ellipsis":e="&#x2026;";g="disabled";break;case "first":e=k.sFirst;g=c+(0<j?"":" disabled");break;case "previous":e=k.sPrevious;g=c+(0<j?"":" disabled");break;case "next":e=k.sNext;g=c+(j<n-1?"":" disabled");break;case "last":e=k.sLast;g=c+(j<n-1?"":" disabled");break;default:e=c+1,g=j===c?"active":""}e&&(i=b("<li>",{"class":t.sPageButton+" "+g,id:0===r&&"string"===typeof c?a.sTableId+"_"+c:null}).append(b("<a>",{href:"#",
"aria-controls":a.sTableId,"aria-label":u[c],"data-dt-idx":p,tabindex:a.iTabIndex}).html(e)).appendTo(d),a.oApi._fnBindAction(i,{action:c},m),p++)}},i;try{i=b(h).find(d.activeElement).data("dt-idx")}catch(v){}q(b(h).empty().html('<ul class="pagination"/>').children("ul"),s);i!==m&&b(h).find("[data-dt-idx="+i+"]").focus()};return f});


/*!
 Buttons for DataTables 1.3.1
 ©2016 SpryMedia Ltd - datatables.net/license
*/
(function(d){"function"===typeof define&&define.amd?define(["jquery","datatables.net"],function(n){return d(n,window,document)}):"object"===typeof exports?module.exports=function(n,o){n||(n=window);if(!o||!o.fn.dataTable)o=require("datatables.net")(n,o).$;return d(o,n,n.document)}:d(jQuery,window,document)})(function(d,n,o,l){var i=d.fn.dataTable,u=0,v=0,j=i.ext.buttons,m=function(a,b){"undefined"===typeof b&&(b={});!0===b&&(b={});d.isArray(b)&&(b={buttons:b});this.c=d.extend(!0,{},m.defaults,b);
b.buttons&&(this.c.buttons=b.buttons);this.s={dt:new i.Api(a),buttons:[],listenKeys:"",namespace:"dtb"+u++};this.dom={container:d("<"+this.c.dom.container.tag+"/>").addClass(this.c.dom.container.className)};this._constructor()};d.extend(m.prototype,{action:function(a,b){var c=this._nodeToButton(a);if(b===l)return c.conf.action;c.conf.action=b;return this},active:function(a,b){var c=this._nodeToButton(a),e=this.c.dom.button.active,c=d(c.node);if(b===l)return c.hasClass(e);c.toggleClass(e,b===l?!0:
b);return this},add:function(a,b){var c=this.s.buttons;if("string"===typeof b){for(var e=b.split("-"),c=this.s,d=0,h=e.length-1;d<h;d++)c=c.buttons[1*e[d]];c=c.buttons;b=1*e[e.length-1]}this._expandButton(c,a,!1,b);this._draw();return this},container:function(){return this.dom.container},disable:function(a){a=this._nodeToButton(a);d(a.node).addClass(this.c.dom.button.disabled);return this},destroy:function(){d("body").off("keyup."+this.s.namespace);var a=this.s.buttons.slice(),b,c;b=0;for(c=a.length;b<
c;b++)this.remove(a[b].node);this.dom.container.remove();a=this.s.dt.settings()[0];b=0;for(c=a.length;b<c;b++)if(a.inst===this){a.splice(b,1);break}return this},enable:function(a,b){if(!1===b)return this.disable(a);var c=this._nodeToButton(a);d(c.node).removeClass(this.c.dom.button.disabled);return this},name:function(){return this.c.name},node:function(a){a=this._nodeToButton(a);return d(a.node)},processing:function(a,b){var c=this._nodeToButton(a);if(b===l)return d(c.node).hasClass("processing");
d(c.node).toggleClass("processing",b);return this},remove:function(a){var b=this._nodeToButton(a),c=this._nodeToHost(a),e=this.s.dt;if(b.buttons.length)for(var g=b.buttons.length-1;0<=g;g--)this.remove(b.buttons[g].node);b.conf.destroy&&b.conf.destroy.call(e.button(a),e,d(a),b.conf);this._removeKey(b.conf);d(b.node).remove();a=d.inArray(b,c);c.splice(a,1);return this},text:function(a,b){var c=this._nodeToButton(a),e=this.c.dom.collection.buttonLiner,e=c.inCollection&&e&&e.tag?e.tag:this.c.dom.buttonLiner.tag,
g=this.s.dt,h=d(c.node),f=function(a){return"function"===typeof a?a(g,h,c.conf):a};if(b===l)return f(c.conf.text);c.conf.text=b;e?h.children(e).html(f(b)):h.html(f(b));return this},_constructor:function(){var a=this,b=this.s.dt,c=b.settings()[0],e=this.c.buttons;c._buttons||(c._buttons=[]);c._buttons.push({inst:this,name:this.c.name});for(var c=0,g=e.length;c<g;c++)this.add(e[c]);b.on("destroy",function(){a.destroy()});d("body").on("keyup."+this.s.namespace,function(b){if(!o.activeElement||o.activeElement===
o.body){var c=String.fromCharCode(b.keyCode).toLowerCase();a.s.listenKeys.toLowerCase().indexOf(c)!==-1&&a._keypress(c,b)}})},_addKey:function(a){a.key&&(this.s.listenKeys+=d.isPlainObject(a.key)?a.key.key:a.key)},_draw:function(a,b){a||(a=this.dom.container,b=this.s.buttons);a.children().detach();for(var c=0,e=b.length;c<e;c++)a.append(b[c].inserter),b[c].buttons&&b[c].buttons.length&&this._draw(b[c].collection,b[c].buttons)},_expandButton:function(a,b,c,e){for(var g=this.s.dt,h=0,b=!d.isArray(b)?
[b]:b,f=0,r=b.length;f<r;f++){var k=this._resolveExtends(b[f]);if(k)if(d.isArray(k))this._expandButton(a,k,c,e);else{var p=this._buildButton(k,c);if(p){e!==l?(a.splice(e,0,p),e++):a.push(p);if(p.conf.buttons){var s=this.c.dom.collection;p.collection=d("<"+s.tag+"/>").addClass(s.className).attr("role","menu");p.conf._collection=p.collection;this._expandButton(p.buttons,p.conf.buttons,!0,e)}k.init&&k.init.call(g.button(p.node),g,d(p.node),k);h++}}}},_buildButton:function(a,b){var c=this.c.dom.button,
e=this.c.dom.buttonLiner,g=this.c.dom.collection,h=this.s.dt,f=function(b){return"function"===typeof b?b(h,k,a):b};b&&g.button&&(c=g.button);b&&g.buttonLiner&&(e=g.buttonLiner);if(a.available&&!a.available(h,a))return!1;var r=function(a,b,c,e){e.action.call(b.button(c),a,b,c,e);d(b.table().node()).triggerHandler("buttons-action.dt",[b.button(c),b,c,e])},k=d("<"+c.tag+"/>").addClass(c.className).attr("tabindex",this.s.dt.settings()[0].iTabIndex).attr("aria-controls",this.s.dt.table().node().id).on("click.dtb",
function(b){b.preventDefault();!k.hasClass(c.disabled)&&a.action&&r(b,h,k,a);k.blur()}).on("keyup.dtb",function(b){b.keyCode===13&&!k.hasClass(c.disabled)&&a.action&&r(b,h,k,a)});"a"===c.tag.toLowerCase()&&k.attr("href","#");e.tag?(g=d("<"+e.tag+"/>").html(f(a.text)).addClass(e.className),"a"===e.tag.toLowerCase()&&g.attr("href","#"),k.append(g)):k.html(f(a.text));!1===a.enabled&&k.addClass(c.disabled);a.className&&k.addClass(a.className);a.titleAttr&&k.attr("title",f(a.titleAttr));a.namespace||(a.namespace=
".dt-button-"+v++);e=(e=this.c.dom.buttonContainer)&&e.tag?d("<"+e.tag+"/>").addClass(e.className).append(k):k;this._addKey(a);return{conf:a,node:k.get(0),inserter:e,buttons:[],inCollection:b,collection:null}},_nodeToButton:function(a,b){b||(b=this.s.buttons);for(var c=0,e=b.length;c<e;c++){if(b[c].node===a)return b[c];if(b[c].buttons.length){var d=this._nodeToButton(a,b[c].buttons);if(d)return d}}},_nodeToHost:function(a,b){b||(b=this.s.buttons);for(var c=0,e=b.length;c<e;c++){if(b[c].node===a)return b;
if(b[c].buttons.length){var d=this._nodeToHost(a,b[c].buttons);if(d)return d}}},_keypress:function(a,b){var c=function(e){for(var g=0,h=e.length;g<h;g++){var f=e[g].conf,r=e[g].node;if(f.key)if(f.key===a)d(r).click();else if(d.isPlainObject(f.key)&&f.key.key===a&&(!f.key.shiftKey||b.shiftKey))if(!f.key.altKey||b.altKey)if(!f.key.ctrlKey||b.ctrlKey)(!f.key.metaKey||b.metaKey)&&d(r).click();e[g].buttons.length&&c(e[g].buttons)}};c(this.s.buttons)},_removeKey:function(a){if(a.key){var b=d.isPlainObject(a.key)?
a.key.key:a.key,a=this.s.listenKeys.split(""),b=d.inArray(b,a);a.splice(b,1);this.s.listenKeys=a.join("")}},_resolveExtends:function(a){for(var b=this.s.dt,c,e,g=function(c){for(var e=0;!d.isPlainObject(c)&&!d.isArray(c);){if(c===l)return;if("function"===typeof c){if(c=c(b,a),!c)return!1}else if("string"===typeof c){if(!j[c])throw"Unknown button type: "+c;c=j[c]}e++;if(30<e)throw"Buttons: Too many iterations";}return d.isArray(c)?c:d.extend({},c)},a=g(a);a&&a.extend;){if(!j[a.extend])throw"Cannot extend unknown button type: "+
a.extend;var h=g(j[a.extend]);if(d.isArray(h))return h;if(!h)return!1;c=h.className;a=d.extend({},h,a);c&&a.className!==c&&(a.className=c+" "+a.className);var f=a.postfixButtons;if(f){a.buttons||(a.buttons=[]);c=0;for(e=f.length;c<e;c++)a.buttons.push(f[c]);a.postfixButtons=null}if(f=a.prefixButtons){a.buttons||(a.buttons=[]);c=0;for(e=f.length;c<e;c++)a.buttons.splice(c,0,f[c]);a.prefixButtons=null}a.extend=h.extend}return a}});m.background=function(a,b,c){c===l&&(c=400);a?d("<div/>").addClass(b).css("display",
"none").appendTo("body").fadeIn(c):d("body > div."+b).fadeOut(c,function(){d(this).removeClass(b).remove()})};m.instanceSelector=function(a,b){if(!a)return d.map(b,function(a){return a.inst});var c=[],e=d.map(b,function(a){return a.name}),g=function(a){if(d.isArray(a))for(var f=0,r=a.length;f<r;f++)g(a[f]);else"string"===typeof a?-1!==a.indexOf(",")?g(a.split(",")):(a=d.inArray(d.trim(a),e),-1!==a&&c.push(b[a].inst)):"number"===typeof a&&c.push(b[a].inst)};g(a);return c};m.buttonSelector=function(a,
b){for(var c=[],e=function(a,b,c){for(var d,g,f=0,h=b.length;f<h;f++)if(d=b[f])g=c!==l?c+f:f+"",a.push({node:d.node,name:d.conf.name,idx:g}),d.buttons&&e(a,d.buttons,g+"-")},g=function(a,b){var f,h,i=[];e(i,b.s.buttons);f=d.map(i,function(a){return a.node});if(d.isArray(a)||a instanceof d){f=0;for(h=a.length;f<h;f++)g(a[f],b)}else if(null===a||a===l||"*"===a){f=0;for(h=i.length;f<h;f++)c.push({inst:b,node:i[f].node})}else if("number"===typeof a)c.push({inst:b,node:b.s.buttons[a].node});else if("string"===
typeof a)if(-1!==a.indexOf(",")){i=a.split(",");f=0;for(h=i.length;f<h;f++)g(d.trim(i[f]),b)}else if(a.match(/^\d+(\-\d+)*$/))f=d.map(i,function(a){return a.idx}),c.push({inst:b,node:i[d.inArray(a,f)].node});else if(-1!==a.indexOf(":name")){var j=a.replace(":name","");f=0;for(h=i.length;f<h;f++)i[f].name===j&&c.push({inst:b,node:i[f].node})}else d(f).filter(a).each(function(){c.push({inst:b,node:this})});else"object"===typeof a&&a.nodeName&&(i=d.inArray(a,f),-1!==i&&c.push({inst:b,node:f[i]}))},h=
0,f=a.length;h<f;h++)g(b,a[h]);return c};m.defaults={buttons:["copy","excel","csv","pdf","print"],name:"main",tabIndex:0,dom:{container:{tag:"div",className:"dt-buttons"},collection:{tag:"div",className:"dt-button-collection"},button:{tag:"a",className:"dt-button",active:"active",disabled:"disabled"},buttonLiner:{tag:"span",className:""}}};m.version="1.3.1";d.extend(j,{collection:{text:function(a){return a.i18n("buttons.collection","Collection")},className:"buttons-collection",action:function(a,b,
c,e){var a=c.offset(),g=d(b.table().container()),h=!1;d("div.dt-button-background").length&&(h=d(".dt-button-collection").offset(),d("body").trigger("click.dtb-collection"));e._collection.addClass(e.collectionLayout).css("display","none").appendTo("body").fadeIn(e.fade);var f=e._collection.css("position");h&&"absolute"===f?e._collection.css({top:h.top,left:h.left}):"absolute"===f?(e._collection.css({top:a.top+c.outerHeight(),left:a.left}),c=a.left+e._collection.outerWidth(),g=g.offset().left+g.width(),
c>g&&e._collection.css("left",a.left-(c-g))):(a=e._collection.height()/2,a>d(n).height()/2&&(a=d(n).height()/2),e._collection.css("marginTop",-1*a));e.background&&m.background(!0,e.backgroundClassName,e.fade);setTimeout(function(){d("div.dt-button-background").on("click.dtb-collection",function(){});d("body").on("click.dtb-collection",function(a){var c=d.fn.addBack?"addBack":"andSelf";if(!d(a.target).parents()[c]().filter(e._collection).length){e._collection.fadeOut(e.fade,function(){e._collection.detach()});
d("div.dt-button-background").off("click.dtb-collection");m.background(false,e.backgroundClassName,e.fade);d("body").off("click.dtb-collection");b.off("buttons-action.b-internal")}})},10);if(e.autoClose)b.on("buttons-action.b-internal",function(){d("div.dt-button-background").click()})},background:!0,collectionLayout:"",backgroundClassName:"dt-button-background",autoClose:!1,fade:400},copy:function(a,b){if(j.copyHtml5)return"copyHtml5";if(j.copyFlash&&j.copyFlash.available(a,b))return"copyFlash"},
csv:function(a,b){if(j.csvHtml5&&j.csvHtml5.available(a,b))return"csvHtml5";if(j.csvFlash&&j.csvFlash.available(a,b))return"csvFlash"},excel:function(a,b){if(j.excelHtml5&&j.excelHtml5.available(a,b))return"excelHtml5";if(j.excelFlash&&j.excelFlash.available(a,b))return"excelFlash"},pdf:function(a,b){if(j.pdfHtml5&&j.pdfHtml5.available(a,b))return"pdfHtml5";if(j.pdfFlash&&j.pdfFlash.available(a,b))return"pdfFlash"},pageLength:function(a){var a=a.settings()[0].aLengthMenu,b=d.isArray(a[0])?a[0]:a,
c=d.isArray(a[0])?a[1]:a,e=function(a){return a.i18n("buttons.pageLength",{"-1":"Show all rows",_:"Show %d rows"},a.page.len())};return{extend:"collection",text:e,className:"buttons-page-length",autoClose:!0,buttons:d.map(b,function(a,b){return{text:c[b],className:"button-page-length",action:function(b,c){c.page.len(a).draw()},init:function(b,c,d){var e=this,c=function(){e.active(b.page.len()===a)};b.on("length.dt"+d.namespace,c);c()},destroy:function(a,b,c){a.off("length.dt"+c.namespace)}}}),init:function(a,
b,c){var d=this;a.on("length.dt"+c.namespace,function(){d.text(e(a))})},destroy:function(a,b,c){a.off("length.dt"+c.namespace)}}}});i.Api.register("buttons()",function(a,b){b===l&&(b=a,a=l);this.selector.buttonGroup=a;var c=this.iterator(!0,"table",function(c){if(c._buttons)return m.buttonSelector(m.instanceSelector(a,c._buttons),b)},!0);c._groupSelector=a;return c});i.Api.register("button()",function(a,b){var c=this.buttons(a,b);1<c.length&&c.splice(1,c.length);return c});i.Api.registerPlural("buttons().active()",
"button().active()",function(a){return a===l?this.map(function(a){return a.inst.active(a.node)}):this.each(function(b){b.inst.active(b.node,a)})});i.Api.registerPlural("buttons().action()","button().action()",function(a){return a===l?this.map(function(a){return a.inst.action(a.node)}):this.each(function(b){b.inst.action(b.node,a)})});i.Api.register(["buttons().enable()","button().enable()"],function(a){return this.each(function(b){b.inst.enable(b.node,a)})});i.Api.register(["buttons().disable()",
"button().disable()"],function(){return this.each(function(a){a.inst.disable(a.node)})});i.Api.registerPlural("buttons().nodes()","button().node()",function(){var a=d();d(this.each(function(b){a=a.add(b.inst.node(b.node))}));return a});i.Api.registerPlural("buttons().processing()","button().processing()",function(a){return a===l?this.map(function(a){return a.inst.processing(a.node)}):this.each(function(b){b.inst.processing(b.node,a)})});i.Api.registerPlural("buttons().text()","button().text()",function(a){return a===
l?this.map(function(a){return a.inst.text(a.node)}):this.each(function(b){b.inst.text(b.node,a)})});i.Api.registerPlural("buttons().trigger()","button().trigger()",function(){return this.each(function(a){a.inst.node(a.node).trigger("click")})});i.Api.registerPlural("buttons().containers()","buttons().container()",function(){var a=d(),b=this._groupSelector;this.iterator(!0,"table",function(c){if(c._buttons)for(var c=m.instanceSelector(b,c._buttons),d=0,g=c.length;d<g;d++)a=a.add(c[d].container())});
return a});i.Api.register("button().add()",function(a,b){var c=this.context;c.length&&(c=m.instanceSelector(this._groupSelector,c[0]._buttons),c.length&&c[0].add(b,a));return this.button(this._groupSelector,a)});i.Api.register("buttons().destroy()",function(){this.pluck("inst").unique().each(function(a){a.destroy()});return this});i.Api.registerPlural("buttons().remove()","buttons().remove()",function(){this.each(function(a){a.inst.remove(a.node)});return this});var q;i.Api.register("buttons.info()",
function(a,b,c){var e=this;if(!1===a)return d("#datatables_buttons_info").fadeOut(function(){d(this).remove()}),clearTimeout(q),q=null,this;q&&clearTimeout(q);d("#datatables_buttons_info").length&&d("#datatables_buttons_info").remove();d('<div id="datatables_buttons_info" class="dt-button-info"/>').html(a?"<h2>"+a+"</h2>":"").append(d("<div/>")["string"===typeof b?"html":"append"](b)).css("display","none").appendTo("body").fadeIn();c!==l&&0!==c&&(q=setTimeout(function(){e.buttons.info(!1)},c));return this});
i.Api.register("buttons.exportData()",function(a){if(this.context.length){for(var b=new i.Api(this.context[0]),c=d.extend(!0,{},{rows:null,columns:"",modifier:{search:"applied",order:"applied"},orthogonal:"display",stripHtml:!0,stripNewlines:!0,decodeEntities:!0,trim:!0,format:{header:function(a){return e(a)},footer:function(a){return e(a)},body:function(a){return e(a)}}},a),e=function(a){if("string"!==typeof a)return a;a=a.replace(/<script\b[^<]*(?:(?!<\/script>)<[^<]*)*<\/script>/gi,"");c.stripHtml&&
(a=a.replace(/<[^>]*>/g,""));c.trim&&(a=a.replace(/^\s+|\s+$/g,""));c.stripNewlines&&(a=a.replace(/\n/g," "));c.decodeEntities&&(t.innerHTML=a,a=t.value);return a},a=b.columns(c.columns).indexes().map(function(a){var d=b.column(a).header();return c.format.header(d.innerHTML,a,d)}).toArray(),g=b.table().footer()?b.columns(c.columns).indexes().map(function(a){var d=b.column(a).footer();return c.format.footer(d?d.innerHTML:"",a,d)}).toArray():null,h=b.rows(c.rows,c.modifier).indexes().toArray(),f=b.cells(h,
c.columns),h=f.render(c.orthogonal).toArray(),f=f.nodes().toArray(),j=a.length,k=0<j?h.length/j:0,m=Array(k),l=0,n=0;n<k;n++){for(var o=Array(j),q=0;q<j;q++)o[q]=c.format.body(h[l],n,q,f[l]),l++;m[n]=o}return{header:a,footer:g,body:m}}});var t=d("<textarea/>")[0];d.fn.dataTable.Buttons=m;d.fn.DataTable.Buttons=m;d(o).on("init.dt plugin-init.dt",function(a,b){if("dt"===a.namespace){var c=b.oInit.buttons||i.defaults.buttons;c&&!b._buttons&&(new m(b,c)).container()}});i.ext.feature.push({fnInit:function(a){var a=
new i.Api(a),b=a.init().buttons||i.defaults.buttons;return(new m(a,b)).container()},cFeature:"B"});return m});


/*!
 Bootstrap integration for DataTables' Buttons
 ©2016 SpryMedia Ltd - datatables.net/license
*/
(function(c){"function"===typeof define&&define.amd?define(["jquery","datatables.net-bs","datatables.net-buttons"],function(a){return c(a,window,document)}):"object"===typeof exports?module.exports=function(a,b){a||(a=window);if(!b||!b.fn.dataTable)b=require("datatables.net-bs")(a,b).$;b.fn.dataTable.Buttons||require("datatables.net-buttons")(a,b);return c(b,a,a.document)}:c(jQuery,window,document)})(function(c){var a=c.fn.dataTable;c.extend(!0,a.Buttons.defaults,{dom:{container:{className:"dt-buttons btn-group"},
button:{className:"btn btn-default"},collection:{tag:"ul",className:"dt-button-collection dropdown-menu",button:{tag:"li",className:"dt-button"},buttonLiner:{tag:"a",className:""}}}});a.ext.buttons.collection.text=function(a){return a.i18n("buttons.collection",'Collection <span class="caret"/>')};return a.Buttons});


(function(g){"function"===typeof define&&define.amd?define(["jquery","datatables.net","datatables.net-buttons"],function(d){return g(d,window,document)}):"object"===typeof exports?module.exports=function(d,e){d||(d=window);if(!e||!e.fn.dataTable)e=require("datatables.net")(d,e).$;e.fn.dataTable.Buttons||require("datatables.net-buttons")(d,e);return g(e,d,d.document)}:g(jQuery,window,document)})(function(g,d,e,h){d=g.fn.dataTable;g.extend(d.ext.buttons,{colvis:function(b,a){return{extend:"collection",
text:function(a){return a.i18n("buttons.colvis","Column visibility")},className:"buttons-colvis",buttons:[{extend:"columnsToggle",columns:a.columns,columnText:a.columnText}]}},columnsToggle:function(b,a){return b.columns(a.columns).indexes().map(function(b){return{extend:"columnToggle",columns:b,columnText:a.columnText}}).toArray()},columnToggle:function(b,a){return{extend:"columnVisibility",columns:a.columns,columnText:a.columnText}},columnsVisibility:function(b,a){return b.columns(a.columns).indexes().map(function(b){return{extend:"columnVisibility",
columns:b,visibility:a.visibility,columnText:a.columnText}}).toArray()},columnVisibility:{columns:h,text:function(b,a,c){return c._columnText(b,c)},className:"buttons-columnVisibility",action:function(b,a,c,f){b=a.columns(f.columns);a=b.visible();b.visible(f.visibility!==h?f.visibility:!(a.length&&a[0]))},init:function(b,a,c){var f=this;b.on("column-visibility.dt"+c.namespace,function(a,d){d.bDestroying||f.active(b.column(c.columns).visible())}).on("column-reorder.dt"+c.namespace,function(a,d,e){1===
b.columns(c.columns).count()&&("number"===typeof c.columns&&(c.columns=e.mapping[c.columns]),a=b.column(c.columns),f.text(c._columnText(b,c)),f.active(a.visible()))});this.active(b.column(c.columns).visible())},destroy:function(b,a,c){b.off("column-visibility.dt"+c.namespace).off("column-reorder.dt"+c.namespace)},_columnText:function(b,a){var c=b.column(a.columns).index(),f=b.settings()[0].aoColumns[c].sTitle.replace(/\n/g," ").replace(/<.*?>/g,"").replace(/^\s+|\s+$/g,"");return a.columnText?a.columnText(b,
c,f):f}},colvisRestore:{className:"buttons-colvisRestore",text:function(b){return b.i18n("buttons.colvisRestore","Restore visibility")},init:function(b,a,c){c._visOriginal=b.columns().indexes().map(function(a){return b.column(a).visible()}).toArray()},action:function(b,a,c,d){a.columns().every(function(b){b=a.colReorder&&a.colReorder.transpose?a.colReorder.transpose(b,"toOriginal"):b;this.visible(d._visOriginal[b])})}},colvisGroup:{className:"buttons-colvisGroup",action:function(b,a,c,d){a.columns(d.show).visible(!0,
!1);a.columns(d.hide).visible(!1,!1);a.columns.adjust()},show:[],hide:[]}});return d.Buttons});


(function(i){"function"===typeof define&&define.amd?define(["jquery","datatables.net","datatables.net-buttons"],function(g){return i(g,window,document)}):"object"===typeof exports?module.exports=function(g,l,r,s){g||(g=window);if(!l||!l.fn.dataTable)l=require("datatables.net")(g,l).$;l.fn.dataTable.Buttons||require("datatables.net-buttons")(g,l);return i(l,g,g.document,r,s)}:i(jQuery,window,document)})(function(i,g,l,r,s,o){function z(a,c){t===o&&(t=-1===x.serializeToString(i.parseXML(A["xl/worksheets/sheet1.xml"])).indexOf("xmlns:r"));
i.each(c,function(c,b){if(i.isPlainObject(b)){var e=a.folder(c);z(e,b)}else{if(t){var e=b.childNodes[0],h,f,u=[];for(h=e.attributes.length-1;0<=h;h--){f=e.attributes[h].nodeName;var m=e.attributes[h].nodeValue;-1!==f.indexOf(":")&&(u.push({name:f,value:m}),e.removeAttribute(f))}h=0;for(f=u.length;h<f;h++)m=b.createAttribute(u[h].name.replace(":","_dt_b_namespace_token_")),m.value=u[h].value,e.setAttributeNode(m)}e=x.serializeToString(b);t&&(-1===e.indexOf("<?xml")&&(e='<?xml version="1.0" encoding="UTF-8" standalone="yes"?>'+
e),e=e.replace(/_dt_b_namespace_token_/g,":"));e=e.replace(/<([^<>]*?) xmlns=""([^<>]*?)>/g,"<$1 $2>");a.file(c,e)}})}function p(a,c,d){var b=a.createElement(c);d&&(d.attr&&i(b).attr(d.attr),d.children&&i.each(d.children,function(a,c){b.appendChild(c)}),d.text&&b.appendChild(a.createTextNode(d.text)));return b}function I(a,c){var d=a.header[c].length,b;a.footer&&a.footer[c].length>d&&(d=a.footer[c].length);for(var e=0,h=a.body.length;e<h;e++)if(b=a.body[e][c],b=null!==b&&b!==o?b.toString():"",-1!==
b.indexOf("\n")?(b=b.split("\n"),b.sort(function(a,b){return b.length-a.length}),b=b[0].length):b=b.length,b>d&&(d=b),40<d)return 52;d*=1.3;return 6<d?d:6}var n=i.fn.dataTable,q;var j="undefined"!==typeof self&&self||"undefined"!==typeof g&&g||this.content;if("undefined"===typeof j||"undefined"!==typeof navigator&&/MSIE [1-9]\./.test(navigator.userAgent))q=void 0;else{var v=j.document.createElementNS("http://www.w3.org/1999/xhtml","a"),J="download"in v,K=/constructor/i.test(j.HTMLElement)||j.safari,
B=/CriOS\/[\d]+/.test(navigator.userAgent),L=function(a){(j.setImmediate||j.setTimeout)(function(){throw a;},0)},C=function(a){setTimeout(function(){"string"===typeof a?(j.URL||j.webkitURL||j).revokeObjectURL(a):a.remove()},4E4)},D=function(a){return/^\s*(?:text\/\S*|application\/xml|\S*\/\S*\+xml)\s*;.*charset\s*=\s*utf-8/i.test(a.type)?new Blob([String.fromCharCode(65279),a],{type:a.type}):a},E=function(a,c,d){d||(a=D(a));var b=this,d="application/octet-stream"===a.type,e,h=function(){for(var a=
["writestart","progress","write","writeend"],a=[].concat(a),c=a.length;c--;){var d=b["on"+a[c]];if("function"===typeof d)try{d.call(b,b)}catch(e){L(e)}}};b.readyState=b.INIT;if(J)e=(j.URL||j.webkitURL||j).createObjectURL(a),setTimeout(function(){v.href=e;v.download=c;var a=new MouseEvent("click");v.dispatchEvent(a);h();C(e);b.readyState=b.DONE});else if((B||d&&K)&&j.FileReader){var f=new FileReader;f.onloadend=function(){var a=B?f.result:f.result.replace(/^data:[^;]*;/,"data:attachment/file;");j.open(a,
"_blank")||(j.location.href=a);b.readyState=b.DONE;h()};f.readAsDataURL(a);b.readyState=b.INIT}else e||(e=(j.URL||j.webkitURL||j).createObjectURL(a)),d?j.location.href=e:j.open(e,"_blank")||(j.location.href=e),b.readyState=b.DONE,h(),C(e)},k=E.prototype;"undefined"!==typeof navigator&&navigator.msSaveOrOpenBlob?q=function(a,c,d){c=c||a.name||"download";d||(a=D(a));return navigator.msSaveOrOpenBlob(a,c)}:(k.abort=function(){},k.readyState=k.INIT=0,k.WRITING=1,k.DONE=2,k.error=k.onwritestart=k.onprogress=
k.onwrite=k.onabort=k.onerror=k.onwriteend=null,q=function(a,c,d){return new E(a,c||a.name||"download",d)})}n.fileSave=q;var w=function(a,c){var d="*"===a.filename&&"*"!==a.title&&a.title!==o?a.title:a.filename;"function"===typeof d&&(d=d());-1!==d.indexOf("*")&&(d=i.trim(d.replace("*",i("title").text())));d=d.replace(/[^a-zA-Z0-9_\u00A1-\uFFFF\.,\-_ !\(\)]/g,"");return c===o||!0===c?d+a.extension:d},M=function(a){var c="Sheet1";a.sheetName&&(c=a.sheetName.replace(/[\[\]\*\/\\\?\:]/g,""));return c},
N=function(a){a=a.title;"function"===typeof a&&(a=a());return-1!==a.indexOf("*")?a.replace("*",i("title").text()||"Exported data"):a},F=function(a,c){for(var d=c.newline?c.newline:navigator.userAgent.match(/Windows/)?"\r\n":"\n",b=a.buttons.exportData(c.exportOptions),e=c.fieldBoundary,h=c.fieldSeparator,f=RegExp(e,"g"),i=c.escapeChar!==o?c.escapeChar:"\\",m=function(a){for(var b="",c=0,d=a.length;c<d;c++)0<c&&(b+=h),b+=e?e+(""+a[c]).replace(f,i+e)+e:a[c];return b},j=c.header?m(b.header)+d:"",g=c.footer&&
b.footer?d+m(b.footer):"",l=[],y=0,O=b.body.length;y<O;y++)l.push(m(b.body[y]));return{str:j+l.join(d)+g,rows:l.length}},G=function(){if(!(-1!==navigator.userAgent.indexOf("Safari")&&-1===navigator.userAgent.indexOf("Chrome")&&-1===navigator.userAgent.indexOf("Opera")))return!1;var a=navigator.userAgent.match(/AppleWebKit\/(\d+\.\d+)/);return a&&1<a.length&&603.1>1*a[1]?!0:!1};try{var x=new XMLSerializer,t}catch(P){}var A={"_rels/.rels":'<?xml version="1.0" encoding="UTF-8" standalone="yes"?><Relationships xmlns="http://schemas.openxmlformats.org/package/2006/relationships"><Relationship Id="rId1" Type="http://schemas.openxmlformats.org/officeDocument/2006/relationships/officeDocument" Target="xl/workbook.xml"/></Relationships>',
"xl/_rels/workbook.xml.rels":'<?xml version="1.0" encoding="UTF-8" standalone="yes"?><Relationships xmlns="http://schemas.openxmlformats.org/package/2006/relationships"><Relationship Id="rId1" Type="http://schemas.openxmlformats.org/officeDocument/2006/relationships/worksheet" Target="worksheets/sheet1.xml"/><Relationship Id="rId2" Type="http://schemas.openxmlformats.org/officeDocument/2006/relationships/styles" Target="styles.xml"/></Relationships>',"[Content_Types].xml":'<?xml version="1.0" encoding="UTF-8" standalone="yes"?><Types xmlns="http://schemas.openxmlformats.org/package/2006/content-types"><Default Extension="xml" ContentType="application/xml" /><Default Extension="rels" ContentType="application/vnd.openxmlformats-package.relationships+xml" /><Default Extension="jpeg" ContentType="image/jpeg" /><Override PartName="/xl/workbook.xml" ContentType="application/vnd.openxmlformats-officedocument.spreadsheetml.sheet.main+xml" /><Override PartName="/xl/worksheets/sheet1.xml" ContentType="application/vnd.openxmlformats-officedocument.spreadsheetml.worksheet+xml" /><Override PartName="/xl/styles.xml" ContentType="application/vnd.openxmlformats-officedocument.spreadsheetml.styles+xml" /></Types>',
"xl/workbook.xml":'<?xml version="1.0" encoding="UTF-8" standalone="yes"?><workbook xmlns="http://schemas.openxmlformats.org/spreadsheetml/2006/main" xmlns:r="http://schemas.openxmlformats.org/officeDocument/2006/relationships"><fileVersion appName="xl" lastEdited="5" lowestEdited="5" rupBuild="24816"/><workbookPr showInkAnnotation="0" autoCompressPictures="0"/><bookViews><workbookView xWindow="0" yWindow="0" windowWidth="25600" windowHeight="19020" tabRatio="500"/></bookViews><sheets><sheet name="" sheetId="1" r:id="rId1"/></sheets></workbook>',
"xl/worksheets/sheet1.xml":'<?xml version="1.0" encoding="UTF-8" standalone="yes"?><worksheet xmlns="http://schemas.openxmlformats.org/spreadsheetml/2006/main" xmlns:r="http://schemas.openxmlformats.org/officeDocument/2006/relationships" xmlns:mc="http://schemas.openxmlformats.org/markup-compatibility/2006" mc:Ignorable="x14ac" xmlns:x14ac="http://schemas.microsoft.com/office/spreadsheetml/2009/9/ac"><sheetData/></worksheet>',"xl/styles.xml":'<?xml version="1.0" encoding="UTF-8"?><styleSheet xmlns="http://schemas.openxmlformats.org/spreadsheetml/2006/main" xmlns:mc="http://schemas.openxmlformats.org/markup-compatibility/2006" mc:Ignorable="x14ac" xmlns:x14ac="http://schemas.microsoft.com/office/spreadsheetml/2009/9/ac"><numFmts count="6"><numFmt numFmtId="164" formatCode="#,##0.00_- [$$-45C]"/><numFmt numFmtId="165" formatCode="&quot;£&quot;#,##0.00"/><numFmt numFmtId="166" formatCode="[$€-2] #,##0.00"/><numFmt numFmtId="167" formatCode="0.0%"/><numFmt numFmtId="168" formatCode="#,##0;(#,##0)"/><numFmt numFmtId="169" formatCode="#,##0.00;(#,##0.00)"/></numFmts><fonts count="5" x14ac:knownFonts="1"><font><sz val="11" /><name val="Calibri" /></font><font><sz val="11" /><name val="Calibri" /><color rgb="FFFFFFFF" /></font><font><sz val="11" /><name val="Calibri" /><b /></font><font><sz val="11" /><name val="Calibri" /><i /></font><font><sz val="11" /><name val="Calibri" /><u /></font></fonts><fills count="6"><fill><patternFill patternType="none" /></fill><fill/><fill><patternFill patternType="solid"><fgColor rgb="FFD9D9D9" /><bgColor indexed="64" /></patternFill></fill><fill><patternFill patternType="solid"><fgColor rgb="FFD99795" /><bgColor indexed="64" /></patternFill></fill><fill><patternFill patternType="solid"><fgColor rgb="ffc6efce" /><bgColor indexed="64" /></patternFill></fill><fill><patternFill patternType="solid"><fgColor rgb="ffc6cfef" /><bgColor indexed="64" /></patternFill></fill></fills><borders count="2"><border><left /><right /><top /><bottom /><diagonal /></border><border diagonalUp="false" diagonalDown="false"><left style="thin"><color auto="1" /></left><right style="thin"><color auto="1" /></right><top style="thin"><color auto="1" /></top><bottom style="thin"><color auto="1" /></bottom><diagonal /></border></borders><cellStyleXfs count="1"><xf numFmtId="0" fontId="0" fillId="0" borderId="0" /></cellStyleXfs><cellXfs count="67"><xf numFmtId="0" fontId="0" fillId="0" borderId="0" applyFont="1" applyFill="1" applyBorder="1"/><xf numFmtId="0" fontId="1" fillId="0" borderId="0" applyFont="1" applyFill="1" applyBorder="1"/><xf numFmtId="0" fontId="2" fillId="0" borderId="0" applyFont="1" applyFill="1" applyBorder="1"/><xf numFmtId="0" fontId="3" fillId="0" borderId="0" applyFont="1" applyFill="1" applyBorder="1"/><xf numFmtId="0" fontId="4" fillId="0" borderId="0" applyFont="1" applyFill="1" applyBorder="1"/><xf numFmtId="0" fontId="0" fillId="2" borderId="0" applyFont="1" applyFill="1" applyBorder="1"/><xf numFmtId="0" fontId="1" fillId="2" borderId="0" applyFont="1" applyFill="1" applyBorder="1"/><xf numFmtId="0" fontId="2" fillId="2" borderId="0" applyFont="1" applyFill="1" applyBorder="1"/><xf numFmtId="0" fontId="3" fillId="2" borderId="0" applyFont="1" applyFill="1" applyBorder="1"/><xf numFmtId="0" fontId="4" fillId="2" borderId="0" applyFont="1" applyFill="1" applyBorder="1"/><xf numFmtId="0" fontId="0" fillId="3" borderId="0" applyFont="1" applyFill="1" applyBorder="1"/><xf numFmtId="0" fontId="1" fillId="3" borderId="0" applyFont="1" applyFill="1" applyBorder="1"/><xf numFmtId="0" fontId="2" fillId="3" borderId="0" applyFont="1" applyFill="1" applyBorder="1"/><xf numFmtId="0" fontId="3" fillId="3" borderId="0" applyFont="1" applyFill="1" applyBorder="1"/><xf numFmtId="0" fontId="4" fillId="3" borderId="0" applyFont="1" applyFill="1" applyBorder="1"/><xf numFmtId="0" fontId="0" fillId="4" borderId="0" applyFont="1" applyFill="1" applyBorder="1"/><xf numFmtId="0" fontId="1" fillId="4" borderId="0" applyFont="1" applyFill="1" applyBorder="1"/><xf numFmtId="0" fontId="2" fillId="4" borderId="0" applyFont="1" applyFill="1" applyBorder="1"/><xf numFmtId="0" fontId="3" fillId="4" borderId="0" applyFont="1" applyFill="1" applyBorder="1"/><xf numFmtId="0" fontId="4" fillId="4" borderId="0" applyFont="1" applyFill="1" applyBorder="1"/><xf numFmtId="0" fontId="0" fillId="5" borderId="0" applyFont="1" applyFill="1" applyBorder="1"/><xf numFmtId="0" fontId="1" fillId="5" borderId="0" applyFont="1" applyFill="1" applyBorder="1"/><xf numFmtId="0" fontId="2" fillId="5" borderId="0" applyFont="1" applyFill="1" applyBorder="1"/><xf numFmtId="0" fontId="3" fillId="5" borderId="0" applyFont="1" applyFill="1" applyBorder="1"/><xf numFmtId="0" fontId="4" fillId="5" borderId="0" applyFont="1" applyFill="1" applyBorder="1"/><xf numFmtId="0" fontId="0" fillId="0" borderId="1" applyFont="1" applyFill="1" applyBorder="1"/><xf numFmtId="0" fontId="1" fillId="0" borderId="1" applyFont="1" applyFill="1" applyBorder="1"/><xf numFmtId="0" fontId="2" fillId="0" borderId="1" applyFont="1" applyFill="1" applyBorder="1"/><xf numFmtId="0" fontId="3" fillId="0" borderId="1" applyFont="1" applyFill="1" applyBorder="1"/><xf numFmtId="0" fontId="4" fillId="0" borderId="1" applyFont="1" applyFill="1" applyBorder="1"/><xf numFmtId="0" fontId="0" fillId="2" borderId="1" applyFont="1" applyFill="1" applyBorder="1"/><xf numFmtId="0" fontId="1" fillId="2" borderId="1" applyFont="1" applyFill="1" applyBorder="1"/><xf numFmtId="0" fontId="2" fillId="2" borderId="1" applyFont="1" applyFill="1" applyBorder="1"/><xf numFmtId="0" fontId="3" fillId="2" borderId="1" applyFont="1" applyFill="1" applyBorder="1"/><xf numFmtId="0" fontId="4" fillId="2" borderId="1" applyFont="1" applyFill="1" applyBorder="1"/><xf numFmtId="0" fontId="0" fillId="3" borderId="1" applyFont="1" applyFill="1" applyBorder="1"/><xf numFmtId="0" fontId="1" fillId="3" borderId="1" applyFont="1" applyFill="1" applyBorder="1"/><xf numFmtId="0" fontId="2" fillId="3" borderId="1" applyFont="1" applyFill="1" applyBorder="1"/><xf numFmtId="0" fontId="3" fillId="3" borderId="1" applyFont="1" applyFill="1" applyBorder="1"/><xf numFmtId="0" fontId="4" fillId="3" borderId="1" applyFont="1" applyFill="1" applyBorder="1"/><xf numFmtId="0" fontId="0" fillId="4" borderId="1" applyFont="1" applyFill="1" applyBorder="1"/><xf numFmtId="0" fontId="1" fillId="4" borderId="1" applyFont="1" applyFill="1" applyBorder="1"/><xf numFmtId="0" fontId="2" fillId="4" borderId="1" applyFont="1" applyFill="1" applyBorder="1"/><xf numFmtId="0" fontId="3" fillId="4" borderId="1" applyFont="1" applyFill="1" applyBorder="1"/><xf numFmtId="0" fontId="4" fillId="4" borderId="1" applyFont="1" applyFill="1" applyBorder="1"/><xf numFmtId="0" fontId="0" fillId="5" borderId="1" applyFont="1" applyFill="1" applyBorder="1"/><xf numFmtId="0" fontId="1" fillId="5" borderId="1" applyFont="1" applyFill="1" applyBorder="1"/><xf numFmtId="0" fontId="2" fillId="5" borderId="1" applyFont="1" applyFill="1" applyBorder="1"/><xf numFmtId="0" fontId="3" fillId="5" borderId="1" applyFont="1" applyFill="1" applyBorder="1"/><xf numFmtId="0" fontId="4" fillId="5" borderId="1" applyFont="1" applyFill="1" applyBorder="1"/><xf numFmtId="0" fontId="0" fillId="0" borderId="0" applyFont="1" applyFill="1" applyBorder="1" xfId="0" applyAlignment="1"><alignment horizontal="left"/></xf><xf numFmtId="0" fontId="0" fillId="0" borderId="0" applyFont="1" applyFill="1" applyBorder="1" xfId="0" applyAlignment="1"><alignment horizontal="center"/></xf><xf numFmtId="0" fontId="0" fillId="0" borderId="0" applyFont="1" applyFill="1" applyBorder="1" xfId="0" applyAlignment="1"><alignment horizontal="right"/></xf><xf numFmtId="0" fontId="0" fillId="0" borderId="0" applyFont="1" applyFill="1" applyBorder="1" xfId="0" applyAlignment="1"><alignment horizontal="fill"/></xf><xf numFmtId="0" fontId="0" fillId="0" borderId="0" applyFont="1" applyFill="1" applyBorder="1" xfId="0" applyAlignment="1"><alignment textRotation="90"/></xf><xf numFmtId="0" fontId="0" fillId="0" borderId="0" applyFont="1" applyFill="1" applyBorder="1" xfId="0" applyAlignment="1"><alignment wrapText="1"/></xf><xf numFmtId="9"   fontId="0" fillId="0" borderId="0" applyFont="1" applyFill="1" applyBorder="1" xfId="0" applyNumberFormat="1"/><xf numFmtId="164" fontId="0" fillId="0" borderId="0" applyFont="1" applyFill="1" applyBorder="1" xfId="0" applyNumberFormat="1"/><xf numFmtId="165" fontId="0" fillId="0" borderId="0" applyFont="1" applyFill="1" applyBorder="1" xfId="0" applyNumberFormat="1"/><xf numFmtId="166" fontId="0" fillId="0" borderId="0" applyFont="1" applyFill="1" applyBorder="1" xfId="0" applyNumberFormat="1"/><xf numFmtId="167" fontId="0" fillId="0" borderId="0" applyFont="1" applyFill="1" applyBorder="1" xfId="0" applyNumberFormat="1"/><xf numFmtId="168" fontId="0" fillId="0" borderId="0" applyFont="1" applyFill="1" applyBorder="1" xfId="0" applyNumberFormat="1"/><xf numFmtId="169" fontId="0" fillId="0" borderId="0" applyFont="1" applyFill="1" applyBorder="1" xfId="0" applyNumberFormat="1"/><xf numFmtId="3" fontId="0" fillId="0" borderId="0" applyFont="1" applyFill="1" applyBorder="1" xfId="0" applyNumberFormat="1"/><xf numFmtId="4" fontId="0" fillId="0" borderId="0" applyFont="1" applyFill="1" applyBorder="1" xfId="0" applyNumberFormat="1"/><xf numFmtId="1" fontId="0" fillId="0" borderId="0" applyFont="1" applyFill="1" applyBorder="1" xfId="0" applyNumberFormat="1"/><xf numFmtId="2" fontId="0" fillId="0" borderId="0" applyFont="1" applyFill="1" applyBorder="1" xfId="0" applyNumberFormat="1"/></cellXfs><cellStyles count="1"><cellStyle name="Normal" xfId="0" builtinId="0" /></cellStyles><dxfs count="0" /><tableStyles count="0" defaultTableStyle="TableStyleMedium9" defaultPivotStyle="PivotStyleMedium4" /></styleSheet>'},
H=[{match:/^\-?\d+\.\d%$/,style:60,fmt:function(a){return a/100}},{match:/^\-?\d+\.?\d*%$/,style:56,fmt:function(a){return a/100}},{match:/^\-?\$[\d,]+.?\d*$/,style:57},{match:/^\-?£[\d,]+.?\d*$/,style:58},{match:/^\-?€[\d,]+.?\d*$/,style:59},{match:/^\-?\d+$/,style:65},{match:/^\-?\d+\.\d{2}$/,style:66},{match:/^\([\d,]+\)$/,style:61,fmt:function(a){return-1*a.replace(/[\(\)]/g,"")}},{match:/^\([\d,]+\.\d{2}\)$/,style:62,fmt:function(a){return-1*a.replace(/[\(\)]/g,"")}},{match:/^\-?[\d,]+$/,style:63},
{match:/^\-?[\d,]+\.\d{2}$/,style:64}];n.ext.buttons.copyHtml5={className:"buttons-copy buttons-html5",text:function(a){return a.i18n("buttons.copy","Copy")},action:function(a,c,d,b){this.processing(!0);var e=this,a=F(c,b),h=a.str,d=i("<div/>").css({height:1,width:1,overflow:"hidden",position:"fixed",top:0,left:0});b.customize&&(h=b.customize(h,b));b=i("<textarea readonly/>").val(h).appendTo(d);if(l.queryCommandSupported("copy")){d.appendTo(c.table().container());b[0].focus();b[0].select();try{var f=
l.execCommand("copy");d.remove();if(f){c.buttons.info(c.i18n("buttons.copyTitle","Copy to clipboard"),c.i18n("buttons.copySuccess",{1:"Copied one row to clipboard",_:"Copied %d rows to clipboard"},a.rows),2E3);this.processing(!1);return}}catch(j){}}f=i("<span>"+c.i18n("buttons.copyKeys","Press <i>ctrl</i> or <i>⌘</i> + <i>C</i> to copy the table data<br>to your system clipboard.<br><br>To cancel, click this message or press escape.")+"</span>").append(d);c.buttons.info(c.i18n("buttons.copyTitle",
"Copy to clipboard"),f,0);b[0].focus();b[0].select();var m=i(f).closest(".dt-button-info"),g=function(){m.off("click.buttons-copy");i(l).off(".buttons-copy");c.buttons.info(!1)};m.on("click.buttons-copy",g);i(l).on("keydown.buttons-copy",function(a){27===a.keyCode&&(g(),e.processing(!1))}).on("copy.buttons-copy cut.buttons-copy",function(){g();e.processing(!1)})},exportOptions:{},fieldSeparator:"\t",fieldBoundary:"",header:!0,footer:!1};n.ext.buttons.csvHtml5={bom:!1,className:"buttons-csv buttons-html5",
available:function(){return g.FileReader!==o&&g.Blob},text:function(a){return a.i18n("buttons.csv","CSV")},action:function(a,c,d,b){this.processing(!0);a=F(c,b).str;c=b.charset;b.customize&&(a=b.customize(a,b));!1!==c?(c||(c=l.characterSet||l.charset),c&&(c=";charset="+c)):c="";b.bom&&(a="﻿"+a);q(new Blob([a],{type:"text/csv"+c}),w(b),!0);this.processing(!1)},filename:"*",extension:".csv",exportOptions:{},fieldSeparator:",",fieldBoundary:'"',escapeChar:'"',charset:null,header:!0,footer:!1};n.ext.buttons.excelHtml5=
{className:"buttons-excel buttons-html5",available:function(){return g.FileReader!==o&&(r||g.JSZip)!==o&&!G()&&x},text:function(a){return a.i18n("buttons.excel","Excel")},action:function(a,c,d,b){this.processing(!0);var e=this,h=0,a=function(a){return i.parseXML(A[a])},f=a("xl/worksheets/sheet1.xml"),j=f.getElementsByTagName("sheetData")[0],a={_rels:{".rels":a("_rels/.rels")},xl:{_rels:{"workbook.xml.rels":a("xl/_rels/workbook.xml.rels")},"workbook.xml":a("xl/workbook.xml"),"styles.xml":a("xl/styles.xml"),
worksheets:{"sheet1.xml":f}},"[Content_Types].xml":a("[Content_Types].xml")},c=c.buttons.exportData(b.exportOptions),m,l,d=function(a){m=h+1;l=p(f,"row",{attr:{r:m}});for(var b=0,c=a.length;b<c;b++){for(var d=b,e="";0<=d;)e=String.fromCharCode(d%26+65)+e,d=Math.floor(d/26)-1;var d=e+""+m,g=null;if(!(null===a[b]||a[b]===o||""===a[b])){a[b]=i.trim(a[b]);for(var k=0,n=H.length;k<n;k++)if(e=H[k],a[b].match&&!a[b].match(/^0\d+/)&&a[b].match(e.match)){g=a[b].replace(/[^\d\.\-]/g,"");e.fmt&&(g=e.fmt(g));
g=p(f,"c",{attr:{r:d,s:e.style},children:[p(f,"v",{text:g})]});break}g||("number"===typeof a[b]||a[b].match&&a[b].match(/^-?\d+(\.\d+)?$/)&&!a[b].match(/^0\d+/)?g=p(f,"c",{attr:{t:"n",r:d},children:[p(f,"v",{text:a[b]})]}):(e=!a[b].replace?a[b]:a[b].replace(/[\x00-\x09\x0B\x0C\x0E-\x1F\x7F-\x9F]/g,""),g=p(f,"c",{attr:{t:"inlineStr",r:d},children:{row:p(f,"is",{children:{row:p(f,"t",{text:e})}})}})));l.appendChild(g)}}j.appendChild(l);h++};i("sheets sheet",a.xl["workbook.xml"]).attr("name",M(b));b.customizeData&&
b.customizeData(c);b.header&&(d(c.header,h),i("row c",f).attr("s","2"));for(var k=0,n=c.body.length;k<n;k++)d(c.body[k],h);b.footer&&c.footer&&(d(c.footer,h),i("row:last c",f).attr("s","2"));d=p(f,"cols");i("worksheet",f).prepend(d);k=0;for(n=c.header.length;k<n;k++)d.appendChild(p(f,"col",{attr:{min:k+1,max:k+1,width:I(c,k),customWidth:1}}));b.customize&&b.customize(a);c=new (r||g.JSZip);d={type:"blob",mimeType:"application/vnd.openxmlformats-officedocument.spreadsheetml.sheet"};z(c,a);c.generateAsync?
c.generateAsync(d).then(function(a){q(a,w(b));e.processing(false)}):(q(c.generate(d),w(b)),this.processing(!1))},filename:"*",extension:".xlsx",exportOptions:{},header:!0,footer:!1};n.ext.buttons.pdfHtml5={className:"buttons-pdf buttons-html5",available:function(){return g.FileReader!==o&&(s||g.pdfMake)},text:function(a){return a.i18n("buttons.pdf","PDF")},action:function(a,c,d,b){this.processing(!0);var e=this,a=c.buttons.exportData(b.exportOptions),h=[];b.header&&h.push(i.map(a.header,function(a){return{text:"string"===
typeof a?a:a+"",style:"tableHeader"}}));for(var f=0,j=a.body.length;f<j;f++)h.push(i.map(a.body[f],function(a){return{text:"string"===typeof a?a:a+"",style:f%2?"tableBodyEven":"tableBodyOdd"}}));b.footer&&a.footer&&h.push(i.map(a.footer,function(a){return{text:"string"===typeof a?a:a+"",style:"tableFooter"}}));a={pageSize:b.pageSize,pageOrientation:b.orientation,content:[{table:{headerRows:1,body:h},layout:"noBorders"}],styles:{tableHeader:{bold:!0,fontSize:11,color:"white",fillColor:"#2d4154",alignment:"center"},
tableBodyEven:{},tableBodyOdd:{fillColor:"#f3f3f3"},tableFooter:{bold:!0,fontSize:11,color:"white",fillColor:"#2d4154"},title:{alignment:"center",fontSize:15},message:{}},defaultStyle:{fontSize:10}};b.message&&a.content.unshift({text:"function"==typeof b.message?b.message(c,d,b):b.message,style:"message",margin:[0,0,0,12]});b.title&&a.content.unshift({text:N(b,!1),style:"title",margin:[0,0,0,12]});b.customize&&b.customize(a,b);c=(s||g.pdfMake).createPdf(a);"open"===b.download&&!G()?(c.open(),this.processing(!1)):
c.getBuffer(function(a){a=new Blob([a],{type:"application/pdf"});q(a,w(b));e.processing(!1)})},title:"*",filename:"*",extension:".pdf",exportOptions:{},orientation:"portrait",pageSize:"A4",header:!0,footer:!1,message:null,customize:null,download:"download"};return n.Buttons});


(function(d){"function"===typeof define&&define.amd?define(["jquery","datatables.net","datatables.net-buttons"],function(f){return d(f,window,document)}):"object"===typeof exports?module.exports=function(f,b){f||(f=window);if(!b||!b.fn.dataTable)b=require("datatables.net")(f,b).$;b.fn.dataTable.Buttons||require("datatables.net-buttons")(f,b);return d(b,f,f.document)}:d(jQuery,window,document)})(function(d,f,b){var i=d.fn.dataTable,h=b.createElement("a"),m=function(a){h.href=a;a=h.host;-1===a.indexOf("/")&&
0!==h.pathname.indexOf("/")&&(a+="/");return h.protocol+"//"+a+h.pathname+h.search};i.ext.buttons.print={className:"buttons-print",text:function(a){return a.i18n("buttons.print","Print")},action:function(a,b,h,e){var c=b.buttons.exportData(e.exportOptions),k=function(a,c){for(var b="<tr>",d=0,e=a.length;d<e;d++)b+="<"+c+">"+a[d]+"</"+c+">";return b+"</tr>"},a='<table class="'+b.table().node().className+'">';e.header&&(a+="<thead>"+k(c.header,"th")+"</thead>");for(var a=a+"<tbody>",l=0,i=c.body.length;l<
i;l++)a+=k(c.body[l],"td");a+="</tbody>";e.footer&&c.footer&&(a+="<tfoot>"+k(c.footer,"th")+"</tfoot>");var g=f.open("",""),c=e.title;"function"===typeof c&&(c=c());-1!==c.indexOf("*")&&(c=c.replace("*",d("title").text()));g.document.close();var j="<title>"+c+"</title>";d("style, link").each(function(){var a=j,b=d(this).clone()[0];"link"===b.nodeName.toLowerCase()&&(b.href=m(b.href));j=a+b.outerHTML});try{g.document.head.innerHTML=j}catch(n){d(g.document.head).html(j)}g.document.body.innerHTML="<h1>"+
c+"</h1><div>"+("function"===typeof e.message?e.message(b,h,e):e.message)+"</div>"+a;d(g.document.body).addClass("dt-print-view");d("img",g.document.body).each(function(a,b){b.setAttribute("src",m(b.getAttribute("src")))});e.customize&&e.customize(g);setTimeout(function(){e.autoPrint&&(g.print(),g.close())},250)},title:"*",message:"",exportOptions:{},header:!0,footer:!1,autoPrint:!0,customize:null};return i.Buttons});


/*!
 ColReorder 1.3.3
 ©2010-2015 SpryMedia Ltd - datatables.net/license
*/
(function(f){"function"===typeof define&&define.amd?define(["jquery","datatables.net"],function(o){return f(o,window,document)}):"object"===typeof exports?module.exports=function(o,l){o||(o=window);if(!l||!l.fn.dataTable)l=require("datatables.net")(o,l).$;return f(l,o,o.document)}:f(jQuery,window,document)})(function(f,o,l,r){function q(a){for(var b=[],d=0,e=a.length;d<e;d++)b[a[d]]=d;return b}function p(a,b,d){b=a.splice(b,1)[0];a.splice(d,0,b)}function s(a,b,d){for(var e=[],f=0,c=a.childNodes.length;f<
c;f++)1==a.childNodes[f].nodeType&&e.push(a.childNodes[f]);b=e[b];null!==d?a.insertBefore(b,e[d]):a.appendChild(b)}var t=f.fn.dataTable;f.fn.dataTableExt.oApi.fnColReorder=function(a,b,d,e,g){var c,h,j,m,i,l=a.aoColumns.length,k;i=function(a,b,c){if(a[b]&&"function"!==typeof a[b]){var d=a[b].split("."),e=d.shift();isNaN(1*e)||(a[b]=c[1*e]+"."+d.join("."))}};if(b!=d)if(0>b||b>=l)this.oApi._fnLog(a,1,"ColReorder 'from' index is out of bounds: "+b);else if(0>d||d>=l)this.oApi._fnLog(a,1,"ColReorder 'to' index is out of bounds: "+
d);else{j=[];c=0;for(h=l;c<h;c++)j[c]=c;p(j,b,d);var n=q(j);c=0;for(h=a.aaSorting.length;c<h;c++)a.aaSorting[c][0]=n[a.aaSorting[c][0]];if(null!==a.aaSortingFixed){c=0;for(h=a.aaSortingFixed.length;c<h;c++)a.aaSortingFixed[c][0]=n[a.aaSortingFixed[c][0]]}c=0;for(h=l;c<h;c++){k=a.aoColumns[c];j=0;for(m=k.aDataSort.length;j<m;j++)k.aDataSort[j]=n[k.aDataSort[j]];k.idx=n[k.idx]}f.each(a.aLastSort,function(b,c){a.aLastSort[b].src=n[c.src]});c=0;for(h=l;c<h;c++)k=a.aoColumns[c],"number"==typeof k.mData?
k.mData=n[k.mData]:f.isPlainObject(k.mData)&&(i(k.mData,"_",n),i(k.mData,"filter",n),i(k.mData,"sort",n),i(k.mData,"type",n));if(a.aoColumns[b].bVisible){i=this.oApi._fnColumnIndexToVisible(a,b);m=null;for(c=d<b?d:d+1;null===m&&c<l;)m=this.oApi._fnColumnIndexToVisible(a,c),c++;j=a.nTHead.getElementsByTagName("tr");c=0;for(h=j.length;c<h;c++)s(j[c],i,m);if(null!==a.nTFoot){j=a.nTFoot.getElementsByTagName("tr");c=0;for(h=j.length;c<h;c++)s(j[c],i,m)}c=0;for(h=a.aoData.length;c<h;c++)null!==a.aoData[c].nTr&&
s(a.aoData[c].nTr,i,m)}p(a.aoColumns,b,d);c=0;for(h=l;c<h;c++)a.oApi._fnColumnOptions(a,c,{});p(a.aoPreSearchCols,b,d);c=0;for(h=a.aoData.length;c<h;c++){m=a.aoData[c];if(k=m.anCells){p(k,b,d);j=0;for(i=k.length;j<i;j++)k[j]&&k[j]._DT_CellIndex&&(k[j]._DT_CellIndex.column=j)}"dom"!==m.src&&f.isArray(m._aData)&&p(m._aData,b,d)}c=0;for(h=a.aoHeader.length;c<h;c++)p(a.aoHeader[c],b,d);if(null!==a.aoFooter){c=0;for(h=a.aoFooter.length;c<h;c++)p(a.aoFooter[c],b,d)}(g||g===r)&&f.fn.dataTable.Api(a).rows().invalidate();
c=0;for(h=l;c<h;c++)f(a.aoColumns[c].nTh).off("click.DT"),this.oApi._fnSortAttachListener(a,a.aoColumns[c].nTh,c);f(a.oInstance).trigger("column-reorder.dt",[a,{from:b,to:d,mapping:n,drop:e,iFrom:b,iTo:d,aiInvertMapping:n}])}};var i=function(a,b){var d=(new f.fn.dataTable.Api(a)).settings()[0];if(d._colReorder)return d._colReorder;!0===b&&(b={});var e=f.fn.dataTable.camelToHungarian;e&&(e(i.defaults,i.defaults,!0),e(i.defaults,b||{}));this.s={dt:null,init:f.extend(!0,{},i.defaults,b),fixed:0,fixedRight:0,
reorderCallback:null,mouse:{startX:-1,startY:-1,offsetX:-1,offsetY:-1,target:-1,targetIndex:-1,fromIndex:-1},aoTargets:[]};this.dom={drag:null,pointer:null};this.s.dt=d;this.s.dt._colReorder=this;this._fnConstruct();return this};f.extend(i.prototype,{fnReset:function(){this._fnOrderColumns(this.fnOrder());return this},fnGetCurrentOrder:function(){return this.fnOrder()},fnOrder:function(a,b){var d=[],e,g,c=this.s.dt.aoColumns;if(a===r){e=0;for(g=c.length;e<g;e++)d.push(c[e]._ColReorder_iOrigCol);return d}if(b){c=
this.fnOrder();e=0;for(g=a.length;e<g;e++)d.push(f.inArray(a[e],c));a=d}this._fnOrderColumns(q(a));return this},fnTranspose:function(a,b){b||(b="toCurrent");var d=this.fnOrder(),e=this.s.dt.aoColumns;return"toCurrent"===b?!f.isArray(a)?f.inArray(a,d):f.map(a,function(a){return f.inArray(a,d)}):!f.isArray(a)?e[a]._ColReorder_iOrigCol:f.map(a,function(a){return e[a]._ColReorder_iOrigCol})},_fnConstruct:function(){var a=this,b=this.s.dt.aoColumns.length,d=this.s.dt.nTable,e;this.s.init.iFixedColumns&&
(this.s.fixed=this.s.init.iFixedColumns);this.s.init.iFixedColumnsLeft&&(this.s.fixed=this.s.init.iFixedColumnsLeft);this.s.fixedRight=this.s.init.iFixedColumnsRight?this.s.init.iFixedColumnsRight:0;this.s.init.fnReorderCallback&&(this.s.reorderCallback=this.s.init.fnReorderCallback);for(e=0;e<b;e++)e>this.s.fixed-1&&e<b-this.s.fixedRight&&this._fnMouseListener(e,this.s.dt.aoColumns[e].nTh),this.s.dt.aoColumns[e]._ColReorder_iOrigCol=e;this.s.dt.oApi._fnCallbackReg(this.s.dt,"aoStateSaveParams",function(b,
c){a._fnStateSave.call(a,c)},"ColReorder_State");var g=null;this.s.init.aiOrder&&(g=this.s.init.aiOrder.slice());this.s.dt.oLoadedState&&("undefined"!=typeof this.s.dt.oLoadedState.ColReorder&&this.s.dt.oLoadedState.ColReorder.length==this.s.dt.aoColumns.length)&&(g=this.s.dt.oLoadedState.ColReorder);if(g)if(a.s.dt._bInitComplete)b=q(g),a._fnOrderColumns.call(a,b);else{var c=!1;f(d).on("draw.dt.colReorder",function(){if(!a.s.dt._bInitComplete&&!c){c=true;var b=q(g);a._fnOrderColumns.call(a,b)}})}else this._fnSetColumnIndexes();
f(d).on("destroy.dt.colReorder",function(){f(d).off("destroy.dt.colReorder draw.dt.colReorder");f(a.s.dt.nTHead).find("*").off(".ColReorder");f.each(a.s.dt.aoColumns,function(a,b){f(b.nTh).removeAttr("data-column-index")});a.s.dt._colReorder=null;a.s=null})},_fnOrderColumns:function(a){var b=!1;if(a.length!=this.s.dt.aoColumns.length)this.s.dt.oInstance.oApi._fnLog(this.s.dt,1,"ColReorder - array reorder does not match known number of columns. Skipping.");else{for(var d=0,e=a.length;d<e;d++){var g=
f.inArray(d,a);d!=g&&(p(a,g,d),this.s.dt.oInstance.fnColReorder(g,d,!0,!1),b=!0)}f.fn.dataTable.Api(this.s.dt).rows().invalidate();this._fnSetColumnIndexes();b&&((""!==this.s.dt.oScroll.sX||""!==this.s.dt.oScroll.sY)&&this.s.dt.oInstance.fnAdjustColumnSizing(!1),this.s.dt.oInstance.oApi._fnSaveState(this.s.dt),null!==this.s.reorderCallback&&this.s.reorderCallback.call(this))}},_fnStateSave:function(a){var b,d,e,g=this.s.dt.aoColumns;a.ColReorder=[];if(a.aaSorting){for(b=0;b<a.aaSorting.length;b++)a.aaSorting[b][0]=
g[a.aaSorting[b][0]]._ColReorder_iOrigCol;var c=f.extend(!0,[],a.aoSearchCols);b=0;for(d=g.length;b<d;b++)e=g[b]._ColReorder_iOrigCol,a.aoSearchCols[e]=c[b],a.abVisCols[e]=g[b].bVisible,a.ColReorder.push(e)}else if(a.order){for(b=0;b<a.order.length;b++)a.order[b][0]=g[a.order[b][0]]._ColReorder_iOrigCol;c=f.extend(!0,[],a.columns);b=0;for(d=g.length;b<d;b++)e=g[b]._ColReorder_iOrigCol,a.columns[e]=c[b],a.ColReorder.push(e)}},_fnMouseListener:function(a,b){var d=this;f(b).on("mousedown.ColReorder",
function(a){a.preventDefault();d._fnMouseDown.call(d,a,b)}).on("touchstart.ColReorder",function(a){d._fnMouseDown.call(d,a,b)})},_fnMouseDown:function(a,b){var d=this,e=f(a.target).closest("th, td").offset(),g=parseInt(f(b).attr("data-column-index"),10);g!==r&&(this.s.mouse.startX=this._fnCursorPosition(a,"pageX"),this.s.mouse.startY=this._fnCursorPosition(a,"pageY"),this.s.mouse.offsetX=this._fnCursorPosition(a,"pageX")-e.left,this.s.mouse.offsetY=this._fnCursorPosition(a,"pageY")-e.top,this.s.mouse.target=
this.s.dt.aoColumns[g].nTh,this.s.mouse.targetIndex=g,this.s.mouse.fromIndex=g,this._fnRegions(),f(l).on("mousemove.ColReorder touchmove.ColReorder",function(a){d._fnMouseMove.call(d,a)}).on("mouseup.ColReorder touchend.ColReorder",function(a){d._fnMouseUp.call(d,a)}))},_fnMouseMove:function(a){if(null===this.dom.drag){if(5>Math.pow(Math.pow(this._fnCursorPosition(a,"pageX")-this.s.mouse.startX,2)+Math.pow(this._fnCursorPosition(a,"pageY")-this.s.mouse.startY,2),0.5))return;this._fnCreateDragNode()}this.dom.drag.css({left:this._fnCursorPosition(a,
"pageX")-this.s.mouse.offsetX,top:this._fnCursorPosition(a,"pageY")-this.s.mouse.offsetY});for(var b=!1,d=this.s.mouse.toIndex,e=1,f=this.s.aoTargets.length;e<f;e++)if(this._fnCursorPosition(a,"pageX")<this.s.aoTargets[e-1].x+(this.s.aoTargets[e].x-this.s.aoTargets[e-1].x)/2){this.dom.pointer.css("left",this.s.aoTargets[e-1].x);this.s.mouse.toIndex=this.s.aoTargets[e-1].to;b=!0;break}b||(this.dom.pointer.css("left",this.s.aoTargets[this.s.aoTargets.length-1].x),this.s.mouse.toIndex=this.s.aoTargets[this.s.aoTargets.length-
1].to);this.s.init.bRealtime&&d!==this.s.mouse.toIndex&&(this.s.dt.oInstance.fnColReorder(this.s.mouse.fromIndex,this.s.mouse.toIndex,!1),this.s.mouse.fromIndex=this.s.mouse.toIndex,this._fnRegions())},_fnMouseUp:function(){f(l).off(".ColReorder");null!==this.dom.drag&&(this.dom.drag.remove(),this.dom.pointer.remove(),this.dom.drag=null,this.dom.pointer=null,this.s.dt.oInstance.fnColReorder(this.s.mouse.fromIndex,this.s.mouse.toIndex,!0),this._fnSetColumnIndexes(),(""!==this.s.dt.oScroll.sX||""!==
this.s.dt.oScroll.sY)&&this.s.dt.oInstance.fnAdjustColumnSizing(!1),this.s.dt.oInstance.oApi._fnSaveState(this.s.dt),null!==this.s.reorderCallback&&this.s.reorderCallback.call(this))},_fnRegions:function(){var a=this.s.dt.aoColumns;this.s.aoTargets.splice(0,this.s.aoTargets.length);this.s.aoTargets.push({x:f(this.s.dt.nTable).offset().left,to:0});for(var b=0,d=this.s.aoTargets[0].x,e=0,g=a.length;e<g;e++)e!=this.s.mouse.fromIndex&&b++,a[e].bVisible&&"none"!==a[e].nTh.style.display&&(d+=f(a[e].nTh).outerWidth(),
this.s.aoTargets.push({x:d,to:b}));0!==this.s.fixedRight&&this.s.aoTargets.splice(this.s.aoTargets.length-this.s.fixedRight);0!==this.s.fixed&&this.s.aoTargets.splice(0,this.s.fixed)},_fnCreateDragNode:function(){var a=""!==this.s.dt.oScroll.sX||""!==this.s.dt.oScroll.sY,b=this.s.dt.aoColumns[this.s.mouse.targetIndex].nTh,d=b.parentNode,e=d.parentNode,g=e.parentNode,c=f(b).clone();this.dom.drag=f(g.cloneNode(!1)).addClass("DTCR_clonedTable").append(f(e.cloneNode(!1)).append(f(d.cloneNode(!1)).append(c[0]))).css({position:"absolute",
top:0,left:0,width:f(b).outerWidth(),height:f(b).outerHeight()}).appendTo("body");this.dom.pointer=f("<div></div>").addClass("DTCR_pointer").css({position:"absolute",top:a?f("div.dataTables_scroll",this.s.dt.nTableWrapper).offset().top:f(this.s.dt.nTable).offset().top,height:a?f("div.dataTables_scroll",this.s.dt.nTableWrapper).height():f(this.s.dt.nTable).height()}).appendTo("body")},_fnSetColumnIndexes:function(){f.each(this.s.dt.aoColumns,function(a,b){f(b.nTh).attr("data-column-index",a)})},_fnCursorPosition:function(a,
b){return-1!==a.type.indexOf("touch")?a.originalEvent.touches[0][b]:a[b]}});i.defaults={aiOrder:null,bRealtime:!0,iFixedColumnsLeft:0,iFixedColumnsRight:0,fnReorderCallback:null};i.version="1.3.3";f.fn.dataTable.ColReorder=i;f.fn.DataTable.ColReorder=i;"function"==typeof f.fn.dataTable&&"function"==typeof f.fn.dataTableExt.fnVersionCheck&&f.fn.dataTableExt.fnVersionCheck("1.10.8")?f.fn.dataTableExt.aoFeatures.push({fnInit:function(a){var b=a.oInstance;a._colReorder?b.oApi._fnLog(a,1,"ColReorder attempted to initialise twice. Ignoring second"):
(b=a.oInit,new i(a,b.colReorder||b.oColReorder||{}));return null},cFeature:"R",sFeature:"ColReorder"}):alert("Warning: ColReorder requires DataTables 1.10.8 or greater - www.datatables.net/download");f(l).on("preInit.dt.colReorder",function(a,b){if("dt"===a.namespace){var d=b.oInit.colReorder,e=t.defaults.colReorder;if(d||e)e=f.extend({},d,e),!1!==d&&new i(b,e)}});f.fn.dataTable.Api.register("colReorder.reset()",function(){return this.iterator("table",function(a){a._colReorder.fnReset()})});f.fn.dataTable.Api.register("colReorder.order()",
function(a,b){return a?this.iterator("table",function(d){d._colReorder.fnOrder(a,b)}):this.context.length?this.context[0]._colReorder.fnOrder():null});f.fn.dataTable.Api.register("colReorder.transpose()",function(a,b){return this.context.length&&this.context[0]._colReorder?this.context[0]._colReorder.fnTranspose(a,b):a});return i});


/*!
 FixedColumns 3.2.2
 ©2010-2016 SpryMedia Ltd - datatables.net/license
*/
(function(d){"function"===typeof define&&define.amd?define(["jquery","datatables.net"],function(q){return d(q,window,document)}):"object"===typeof exports?module.exports=function(q,r){q||(q=window);if(!r||!r.fn.dataTable)r=require("datatables.net")(q,r).$;return d(r,q,q.document)}:d(jQuery,window,document)})(function(d,q,r,t){var s=d.fn.dataTable,u,m=function(a,b){var c=this;if(this instanceof m){if(b===t||!0===b)b={};var e=d.fn.dataTable.camelToHungarian;e&&(e(m.defaults,m.defaults,!0),e(m.defaults,
b));e=(new d.fn.dataTable.Api(a)).settings()[0];this.s={dt:e,iTableColumns:e.aoColumns.length,aiOuterWidths:[],aiInnerWidths:[],rtl:"rtl"===d(e.nTable).css("direction")};this.dom={scroller:null,header:null,body:null,footer:null,grid:{wrapper:null,dt:null,left:{wrapper:null,head:null,body:null,foot:null},right:{wrapper:null,head:null,body:null,foot:null}},clone:{left:{header:null,body:null,footer:null},right:{header:null,body:null,footer:null}}};if(e._oFixedColumns)throw"FixedColumns already initialised on this table";
e._oFixedColumns=this;e._bInitComplete?this._fnConstruct(b):e.oApi._fnCallbackReg(e,"aoInitComplete",function(){c._fnConstruct(b)},"FixedColumns")}else alert("FixedColumns warning: FixedColumns must be initialised with the 'new' keyword.")};d.extend(m.prototype,{fnUpdate:function(){this._fnDraw(!0)},fnRedrawLayout:function(){this._fnColCalc();this._fnGridLayout();this.fnUpdate()},fnRecalculateHeight:function(a){delete a._DTTC_iHeight;a.style.height="auto"},fnSetRowHeight:function(a,b){a.style.height=
b+"px"},fnGetPosition:function(a){var b=this.s.dt.oInstance;if(d(a).parents(".DTFC_Cloned").length){if("tr"===a.nodeName.toLowerCase())return a=d(a).index(),b.fnGetPosition(d("tr",this.s.dt.nTBody)[a]);var c=d(a).index(),a=d(a.parentNode).index();return[b.fnGetPosition(d("tr",this.s.dt.nTBody)[a]),c,b.oApi._fnVisibleToColumnIndex(this.s.dt,c)]}return b.fnGetPosition(a)},_fnConstruct:function(a){var b=this;if("function"!=typeof this.s.dt.oInstance.fnVersionCheck||!0!==this.s.dt.oInstance.fnVersionCheck("1.8.0"))alert("FixedColumns "+
m.VERSION+" required DataTables 1.8.0 or later. Please upgrade your DataTables installation");else if(""===this.s.dt.oScroll.sX)this.s.dt.oInstance.oApi._fnLog(this.s.dt,1,"FixedColumns is not needed (no x-scrolling in DataTables enabled), so no action will be taken. Use 'FixedHeader' for column fixing when scrolling is not enabled");else{this.s=d.extend(!0,this.s,m.defaults,a);a=this.s.dt.oClasses;this.dom.grid.dt=d(this.s.dt.nTable).parents("div."+a.sScrollWrapper)[0];this.dom.scroller=d("div."+
a.sScrollBody,this.dom.grid.dt)[0];this._fnColCalc();this._fnGridSetup();var c,e=!1;d(this.s.dt.nTableWrapper).on("mousedown.DTFC",function(){e=!0;d(r).one("mouseup",function(){e=!1})});d(this.dom.scroller).on("mouseover.DTFC touchstart.DTFC",function(){e||(c="main")}).on("scroll.DTFC",function(a){!c&&a.originalEvent&&(c="main");if("main"===c&&(0<b.s.iLeftColumns&&(b.dom.grid.left.liner.scrollTop=b.dom.scroller.scrollTop),0<b.s.iRightColumns))b.dom.grid.right.liner.scrollTop=b.dom.scroller.scrollTop});
var f="onwheel"in r.createElement("div")?"wheel.DTFC":"mousewheel.DTFC";if(0<b.s.iLeftColumns)d(b.dom.grid.left.liner).on("mouseover.DTFC touchstart.DTFC",function(){e||(c="left")}).on("scroll.DTFC",function(a){!c&&a.originalEvent&&(c="left");"left"===c&&(b.dom.scroller.scrollTop=b.dom.grid.left.liner.scrollTop,0<b.s.iRightColumns&&(b.dom.grid.right.liner.scrollTop=b.dom.grid.left.liner.scrollTop))}).on(f,function(a){b.dom.scroller.scrollLeft-="wheel"===a.type?-a.originalEvent.deltaX:a.originalEvent.wheelDeltaX});
if(0<b.s.iRightColumns)d(b.dom.grid.right.liner).on("mouseover.DTFC touchstart.DTFC",function(){e||(c="right")}).on("scroll.DTFC",function(a){!c&&a.originalEvent&&(c="right");"right"===c&&(b.dom.scroller.scrollTop=b.dom.grid.right.liner.scrollTop,0<b.s.iLeftColumns&&(b.dom.grid.left.liner.scrollTop=b.dom.grid.right.liner.scrollTop))}).on(f,function(a){b.dom.scroller.scrollLeft-="wheel"===a.type?-a.originalEvent.deltaX:a.originalEvent.wheelDeltaX});d(q).on("resize.DTFC",function(){b._fnGridLayout.call(b)});
var g=!0,h=d(this.s.dt.nTable);h.on("draw.dt.DTFC",function(){b._fnColCalc();b._fnDraw.call(b,g);g=!1}).on("column-sizing.dt.DTFC",function(){b._fnColCalc();b._fnGridLayout(b)}).on("column-visibility.dt.DTFC",function(a,c,d,e,f){if(f===t||f)b._fnColCalc(),b._fnGridLayout(b),b._fnDraw(!0)}).on("select.dt.DTFC deselect.dt.DTFC",function(a){"dt"===a.namespace&&b._fnDraw(!1)}).on("destroy.dt.DTFC",function(){h.off(".DTFC");d(b.dom.scroller).off(".DTFC");d(q).off(".DTFC");d(b.s.dt.nTableWrapper).off(".DTFC");
d(b.dom.grid.left.liner).off(".DTFC "+f);d(b.dom.grid.left.wrapper).remove();d(b.dom.grid.right.liner).off(".DTFC "+f);d(b.dom.grid.right.wrapper).remove()});this._fnGridLayout();this.s.dt.oInstance.fnDraw(!1)}},_fnColCalc:function(){var a=this,b=0,c=0;this.s.aiInnerWidths=[];this.s.aiOuterWidths=[];d.each(this.s.dt.aoColumns,function(e,f){var g=d(f.nTh),h;if(g.filter(":visible").length){var i=g.outerWidth();0===a.s.aiOuterWidths.length&&(h=d(a.s.dt.nTable).css("border-left-width"),i+="string"===
typeof h?1:parseInt(h,10));a.s.aiOuterWidths.length===a.s.dt.aoColumns.length-1&&(h=d(a.s.dt.nTable).css("border-right-width"),i+="string"===typeof h?1:parseInt(h,10));a.s.aiOuterWidths.push(i);a.s.aiInnerWidths.push(g.width());e<a.s.iLeftColumns&&(b+=i);a.s.iTableColumns-a.s.iRightColumns<=e&&(c+=i)}else a.s.aiInnerWidths.push(0),a.s.aiOuterWidths.push(0)});this.s.iLeftWidth=b;this.s.iRightWidth=c},_fnGridSetup:function(){var a=this._fnDTOverflow(),b;this.dom.body=this.s.dt.nTable;this.dom.header=
this.s.dt.nTHead.parentNode;this.dom.header.parentNode.parentNode.style.position="relative";var c=d('<div class="DTFC_ScrollWrapper" style="position:relative; clear:both;"><div class="DTFC_LeftWrapper" style="position:absolute; top:0; left:0;"><div class="DTFC_LeftHeadWrapper" style="position:relative; top:0; left:0; overflow:hidden;"></div><div class="DTFC_LeftBodyWrapper" style="position:relative; top:0; left:0; overflow:hidden;"><div class="DTFC_LeftBodyLiner" style="position:relative; top:0; left:0; overflow-y:scroll;"></div></div><div class="DTFC_LeftFootWrapper" style="position:relative; top:0; left:0; overflow:hidden;"></div></div><div class="DTFC_RightWrapper" style="position:absolute; top:0; right:0;"><div class="DTFC_RightHeadWrapper" style="position:relative; top:0; left:0;"><div class="DTFC_RightHeadBlocker DTFC_Blocker" style="position:absolute; top:0; bottom:0;"></div></div><div class="DTFC_RightBodyWrapper" style="position:relative; top:0; left:0; overflow:hidden;"><div class="DTFC_RightBodyLiner" style="position:relative; top:0; left:0; overflow-y:scroll;"></div></div><div class="DTFC_RightFootWrapper" style="position:relative; top:0; left:0;"><div class="DTFC_RightFootBlocker DTFC_Blocker" style="position:absolute; top:0; bottom:0;"></div></div></div></div>')[0],
e=c.childNodes[0],f=c.childNodes[1];this.dom.grid.dt.parentNode.insertBefore(c,this.dom.grid.dt);c.appendChild(this.dom.grid.dt);this.dom.grid.wrapper=c;0<this.s.iLeftColumns&&(this.dom.grid.left.wrapper=e,this.dom.grid.left.head=e.childNodes[0],this.dom.grid.left.body=e.childNodes[1],this.dom.grid.left.liner=d("div.DTFC_LeftBodyLiner",c)[0],c.appendChild(e));0<this.s.iRightColumns&&(this.dom.grid.right.wrapper=f,this.dom.grid.right.head=f.childNodes[0],this.dom.grid.right.body=f.childNodes[1],this.dom.grid.right.liner=
d("div.DTFC_RightBodyLiner",c)[0],f.style.right=a.bar+"px",b=d("div.DTFC_RightHeadBlocker",c)[0],b.style.width=a.bar+"px",b.style.right=-a.bar+"px",this.dom.grid.right.headBlock=b,b=d("div.DTFC_RightFootBlocker",c)[0],b.style.width=a.bar+"px",b.style.right=-a.bar+"px",this.dom.grid.right.footBlock=b,c.appendChild(f));if(this.s.dt.nTFoot&&(this.dom.footer=this.s.dt.nTFoot.parentNode,0<this.s.iLeftColumns&&(this.dom.grid.left.foot=e.childNodes[2]),0<this.s.iRightColumns))this.dom.grid.right.foot=f.childNodes[2];
this.s.rtl&&d("div.DTFC_RightHeadBlocker",c).css({left:-a.bar+"px",right:""})},_fnGridLayout:function(){var a=this,b=this.dom.grid;d(b.wrapper).width();var c=d(this.s.dt.nTable.parentNode).outerHeight(),e=d(this.s.dt.nTable.parentNode.parentNode).outerHeight(),f=this._fnDTOverflow(),g=this.s.iLeftWidth,h=this.s.iRightWidth,i="rtl"===d(this.dom.body).css("direction"),j=function(b,c){f.bar?a._firefoxScrollError()?34<d(b).height()&&(b.style.width=c+f.bar+"px"):b.style.width=c+f.bar+"px":(b.style.width=
c+20+"px",b.style.paddingRight="20px",b.style.boxSizing="border-box")};f.x&&(c-=f.bar);b.wrapper.style.height=e+"px";0<this.s.iLeftColumns&&(e=b.left.wrapper,e.style.width=g+"px",e.style.height="1px",i?(e.style.left="",e.style.right=0):(e.style.left=0,e.style.right=""),b.left.body.style.height=c+"px",b.left.foot&&(b.left.foot.style.top=(f.x?f.bar:0)+"px"),j(b.left.liner,g),b.left.liner.style.height=c+"px");0<this.s.iRightColumns&&(e=b.right.wrapper,e.style.width=h+"px",e.style.height="1px",this.s.rtl?
(e.style.left=f.y?f.bar+"px":0,e.style.right=""):(e.style.left="",e.style.right=f.y?f.bar+"px":0),b.right.body.style.height=c+"px",b.right.foot&&(b.right.foot.style.top=(f.x?f.bar:0)+"px"),j(b.right.liner,h),b.right.liner.style.height=c+"px",b.right.headBlock.style.display=f.y?"block":"none",b.right.footBlock.style.display=f.y?"block":"none")},_fnDTOverflow:function(){var a=this.s.dt.nTable,b=a.parentNode,c={x:!1,y:!1,bar:this.s.dt.oScroll.iBarWidth};a.offsetWidth>b.clientWidth&&(c.x=!0);a.offsetHeight>
b.clientHeight&&(c.y=!0);return c},_fnDraw:function(a){this._fnGridLayout();this._fnCloneLeft(a);this._fnCloneRight(a);null!==this.s.fnDrawCallback&&this.s.fnDrawCallback.call(this,this.dom.clone.left,this.dom.clone.right);d(this).trigger("draw.dtfc",{leftClone:this.dom.clone.left,rightClone:this.dom.clone.right})},_fnCloneRight:function(a){if(!(0>=this.s.iRightColumns)){var b,c=[];for(b=this.s.iTableColumns-this.s.iRightColumns;b<this.s.iTableColumns;b++)this.s.dt.aoColumns[b].bVisible&&c.push(b);
this._fnClone(this.dom.clone.right,this.dom.grid.right,c,a)}},_fnCloneLeft:function(a){if(!(0>=this.s.iLeftColumns)){var b,c=[];for(b=0;b<this.s.iLeftColumns;b++)this.s.dt.aoColumns[b].bVisible&&c.push(b);this._fnClone(this.dom.clone.left,this.dom.grid.left,c,a)}},_fnCopyLayout:function(a,b,c){for(var e=[],f=[],g=[],h=0,i=a.length;h<i;h++){var j=[];j.nTr=d(a[h].nTr).clone(c,!1)[0];for(var l=0,o=this.s.iTableColumns;l<o;l++)if(-1!==d.inArray(l,b)){var p=d.inArray(a[h][l].cell,g);-1===p?(p=d(a[h][l].cell).clone(c,
!1)[0],f.push(p),g.push(a[h][l].cell),j.push({cell:p,unique:a[h][l].unique})):j.push({cell:f[p],unique:a[h][l].unique})}e.push(j)}return e},_fnClone:function(a,b,c,e){var f=this,g,h,i,j,l,o,p,n,m,k=this.s.dt;if(e){d(a.header).remove();a.header=d(this.dom.header).clone(!0,!1)[0];a.header.className+=" DTFC_Cloned";a.header.style.width="100%";b.head.appendChild(a.header);n=this._fnCopyLayout(k.aoHeader,c,!0);j=d(">thead",a.header);j.empty();g=0;for(h=n.length;g<h;g++)j[0].appendChild(n[g].nTr);k.oApi._fnDrawHead(k,
n,!0)}else{n=this._fnCopyLayout(k.aoHeader,c,!1);m=[];k.oApi._fnDetectHeader(m,d(">thead",a.header)[0]);g=0;for(h=n.length;g<h;g++){i=0;for(j=n[g].length;i<j;i++)m[g][i].cell.className=n[g][i].cell.className,d("span.DataTables_sort_icon",m[g][i].cell).each(function(){this.className=d("span.DataTables_sort_icon",n[g][i].cell)[0].className})}}this._fnEqualiseHeights("thead",this.dom.header,a.header);"auto"==this.s.sHeightMatch&&d(">tbody>tr",f.dom.body).css("height","auto");null!==a.body&&(d(a.body).remove(),
a.body=null);a.body=d(this.dom.body).clone(!0)[0];a.body.className+=" DTFC_Cloned";a.body.style.paddingBottom=k.oScroll.iBarWidth+"px";a.body.style.marginBottom=2*k.oScroll.iBarWidth+"px";null!==a.body.getAttribute("id")&&a.body.removeAttribute("id");d(">thead>tr",a.body).empty();d(">tfoot",a.body).remove();var q=d("tbody",a.body)[0];d(q).empty();if(0<k.aiDisplay.length){h=d(">thead>tr",a.body)[0];for(p=0;p<c.length;p++)l=c[p],o=d(k.aoColumns[l].nTh).clone(!0)[0],o.innerHTML="",j=o.style,j.paddingTop=
"0",j.paddingBottom="0",j.borderTopWidth="0",j.borderBottomWidth="0",j.height=0,j.width=f.s.aiInnerWidths[l]+"px",h.appendChild(o);d(">tbody>tr",f.dom.body).each(function(a){var a=f.s.dt.oFeatures.bServerSide===false?f.s.dt.aiDisplay[f.s.dt._iDisplayStart+a]:a,b=f.s.dt.aoData[a].anCells||d(this).children("td, th"),e=this.cloneNode(false);e.removeAttribute("id");e.setAttribute("data-dt-row",a);for(p=0;p<c.length;p++){l=c[p];if(b.length>0){o=d(b[l]).clone(true,true)[0];o.setAttribute("data-dt-row",
a);o.setAttribute("data-dt-column",p);e.appendChild(o)}}q.appendChild(e)})}else d(">tbody>tr",f.dom.body).each(function(){o=this.cloneNode(true);o.className=o.className+" DTFC_NoData";d("td",o).html("");q.appendChild(o)});a.body.style.width="100%";a.body.style.margin="0";a.body.style.padding="0";k.oScroller!==t&&(h=k.oScroller.dom.force,b.forcer?b.forcer.style.height=h.style.height:(b.forcer=h.cloneNode(!0),b.liner.appendChild(b.forcer)));b.liner.appendChild(a.body);this._fnEqualiseHeights("tbody",
f.dom.body,a.body);if(null!==k.nTFoot){if(e){null!==a.footer&&a.footer.parentNode.removeChild(a.footer);a.footer=d(this.dom.footer).clone(!0,!0)[0];a.footer.className+=" DTFC_Cloned";a.footer.style.width="100%";b.foot.appendChild(a.footer);n=this._fnCopyLayout(k.aoFooter,c,!0);b=d(">tfoot",a.footer);b.empty();g=0;for(h=n.length;g<h;g++)b[0].appendChild(n[g].nTr);k.oApi._fnDrawHead(k,n,!0)}else{n=this._fnCopyLayout(k.aoFooter,c,!1);b=[];k.oApi._fnDetectHeader(b,d(">tfoot",a.footer)[0]);g=0;for(h=n.length;g<
h;g++){i=0;for(j=n[g].length;i<j;i++)b[g][i].cell.className=n[g][i].cell.className}}this._fnEqualiseHeights("tfoot",this.dom.footer,a.footer)}b=k.oApi._fnGetUniqueThs(k,d(">thead",a.header)[0]);d(b).each(function(a){l=c[a];this.style.width=f.s.aiInnerWidths[l]+"px"});null!==f.s.dt.nTFoot&&(b=k.oApi._fnGetUniqueThs(k,d(">tfoot",a.footer)[0]),d(b).each(function(a){l=c[a];this.style.width=f.s.aiInnerWidths[l]+"px"}))},_fnGetTrNodes:function(a){for(var b=[],c=0,d=a.childNodes.length;c<d;c++)"TR"==a.childNodes[c].nodeName.toUpperCase()&&
b.push(a.childNodes[c]);return b},_fnEqualiseHeights:function(a,b,c){if(!("none"==this.s.sHeightMatch&&"thead"!==a&&"tfoot"!==a)){var e,f,g=b.getElementsByTagName(a)[0],c=c.getElementsByTagName(a)[0],a=d(">"+a+">tr:eq(0)",b).children(":first");a.outerHeight();a.height();for(var g=this._fnGetTrNodes(g),b=this._fnGetTrNodes(c),h=[],c=0,a=b.length;c<a;c++)e=g[c].offsetHeight,f=b[c].offsetHeight,e=f>e?f:e,"semiauto"==this.s.sHeightMatch&&(g[c]._DTTC_iHeight=e),h.push(e);c=0;for(a=b.length;c<a;c++)b[c].style.height=
h[c]+"px",g[c].style.height=h[c]+"px"}},_firefoxScrollError:function(){if(u===t){var a=d("<div/>").css({position:"absolute",top:0,left:0,height:10,width:50,overflow:"scroll"}).appendTo("body");u=a[0].clientWidth===a[0].offsetWidth&&0!==this._fnDTOverflow().bar;a.remove()}return u}});m.defaults={iLeftColumns:1,iRightColumns:0,fnDrawCallback:null,sHeightMatch:"semiauto"};m.version="3.2.2";s.Api.register("fixedColumns()",function(){return this});s.Api.register("fixedColumns().update()",function(){return this.iterator("table",
function(a){a._oFixedColumns&&a._oFixedColumns.fnUpdate()})});s.Api.register("fixedColumns().relayout()",function(){return this.iterator("table",function(a){a._oFixedColumns&&a._oFixedColumns.fnRedrawLayout()})});s.Api.register("rows().recalcHeight()",function(){return this.iterator("row",function(a,b){a._oFixedColumns&&a._oFixedColumns.fnRecalculateHeight(this.row(b).node())})});s.Api.register("fixedColumns().rowIndex()",function(a){a=d(a);return a.parents(".DTFC_Cloned").length?this.rows({page:"current"}).indexes()[a.index()]:
this.row(a).index()});s.Api.register("fixedColumns().cellIndex()",function(a){a=d(a);if(a.parents(".DTFC_Cloned").length){var b=a.parent().index(),b=this.rows({page:"current"}).indexes()[b],a=a.parents(".DTFC_LeftWrapper").length?a.index():this.columns().flatten().length-this.context[0]._oFixedColumns.s.iRightColumns+a.index();return{row:b,column:this.column.index("toData",a),columnVisible:a}}return this.cell(a).index()});d(r).on("init.dt.fixedColumns",function(a,b){if("dt"===a.namespace){var c=b.oInit.fixedColumns,
e=s.defaults.fixedColumns;if(c||e)e=d.extend({},c,e),!1!==c&&new m(b,e)}});d.fn.dataTable.FixedColumns=m;return d.fn.DataTable.FixedColumns=m});


/*!
 FixedHeader 3.1.2
 ©2009-2016 SpryMedia Ltd - datatables.net/license
*/
(function(d){"function"===typeof define&&define.amd?define(["jquery","datatables.net"],function(g){return d(g,window,document)}):"object"===typeof exports?module.exports=function(g,h){g||(g=window);if(!h||!h.fn.dataTable)h=require("datatables.net")(g,h).$;return d(h,g,g.document)}:d(jQuery,window,document)})(function(d,g,h,k){var j=d.fn.dataTable,l=0,i=function(b,a){if(!(this instanceof i))throw"FixedHeader must be initialised with the 'new' keyword.";!0===a&&(a={});b=new j.Api(b);this.c=d.extend(!0,
{},i.defaults,a);this.s={dt:b,position:{theadTop:0,tbodyTop:0,tfootTop:0,tfootBottom:0,width:0,left:0,tfootHeight:0,theadHeight:0,windowHeight:d(g).height(),visible:!0},headerMode:null,footerMode:null,autoWidth:b.settings()[0].oFeatures.bAutoWidth,namespace:".dtfc"+l++,scrollLeft:{header:-1,footer:-1},enable:!0};this.dom={floatingHeader:null,thead:d(b.table().header()),tbody:d(b.table().body()),tfoot:d(b.table().footer()),header:{host:null,floating:null,placeholder:null},footer:{host:null,floating:null,
placeholder:null}};this.dom.header.host=this.dom.thead.parent();this.dom.footer.host=this.dom.tfoot.parent();var e=b.settings()[0];if(e._fixedHeader)throw"FixedHeader already initialised on table "+e.nTable.id;e._fixedHeader=this;this._constructor()};d.extend(i.prototype,{enable:function(b){this.s.enable=b;this.c.header&&this._modeChange("in-place","header",!0);this.c.footer&&this.dom.tfoot.length&&this._modeChange("in-place","footer",!0);this.update()},headerOffset:function(b){b!==k&&(this.c.headerOffset=
b,this.update());return this.c.headerOffset},footerOffset:function(b){b!==k&&(this.c.footerOffset=b,this.update());return this.c.footerOffset},update:function(){this._positions();this._scroll(!0)},_constructor:function(){var b=this,a=this.s.dt;d(g).on("scroll"+this.s.namespace,function(){b._scroll()}).on("resize"+this.s.namespace,function(){b.s.position.windowHeight=d(g).height();b.update()});var e=d(".fh-fixedHeader");!this.c.headerOffset&&e.length&&(this.c.headerOffset=e.outerHeight());e=d(".fh-fixedFooter");
!this.c.footerOffset&&e.length&&(this.c.footerOffset=e.outerHeight());a.on("column-reorder.dt.dtfc column-visibility.dt.dtfc draw.dt.dtfc column-sizing.dt.dtfc",function(){b.update()});a.on("destroy.dtfc",function(){a.off(".dtfc");d(g).off(b.s.namespace)});this._positions();this._scroll()},_clone:function(b,a){var e=this.s.dt,c=this.dom[b],f="header"===b?this.dom.thead:this.dom.tfoot;!a&&c.floating?c.floating.removeClass("fixedHeader-floating fixedHeader-locked"):(c.floating&&(c.placeholder.remove(),
this._unsize(b),c.floating.children().detach(),c.floating.remove()),c.floating=d(e.table().node().cloneNode(!1)).css("table-layout","fixed").removeAttr("id").append(f).appendTo("body"),c.placeholder=f.clone(!1),c.host.prepend(c.placeholder),this._matchWidths(c.placeholder,c.floating))},_matchWidths:function(b,a){var e=function(a){return d(a,b).map(function(){return d(this).width()}).toArray()},c=function(b,c){d(b,a).each(function(a){d(this).css({width:c[a],minWidth:c[a]})})},f=e("th"),e=e("td");c("th",
f);c("td",e)},_unsize:function(b){var a=this.dom[b].floating;a&&("footer"===b||"header"===b&&!this.s.autoWidth)?d("th, td",a).css({width:"",minWidth:""}):a&&"header"===b&&d("th, td",a).css("min-width","")},_horizontal:function(b,a){var e=this.dom[b],c=this.s.position,d=this.s.scrollLeft;e.floating&&d[b]!==a&&(e.floating.css("left",c.left-a),d[b]=a)},_modeChange:function(b,a,e){var c=this.dom[a],f=this.s.position,g=d.contains(this.dom["footer"===a?"tfoot":"thead"][0],h.activeElement)?h.activeElement:
null;if("in-place"===b){if(c.placeholder&&(c.placeholder.remove(),c.placeholder=null),this._unsize(a),"header"===a?c.host.prepend(this.dom.thead):c.host.append(this.dom.tfoot),c.floating)c.floating.remove(),c.floating=null}else"in"===b?(this._clone(a,e),c.floating.addClass("fixedHeader-floating").css("header"===a?"top":"bottom",this.c[a+"Offset"]).css("left",f.left+"px").css("width",f.width+"px"),"footer"===a&&c.floating.css("top","")):"below"===b?(this._clone(a,e),c.floating.addClass("fixedHeader-locked").css("top",
f.tfootTop-f.theadHeight).css("left",f.left+"px").css("width",f.width+"px")):"above"===b&&(this._clone(a,e),c.floating.addClass("fixedHeader-locked").css("top",f.tbodyTop).css("left",f.left+"px").css("width",f.width+"px"));g&&g!==h.activeElement&&g.focus();this.s.scrollLeft.header=-1;this.s.scrollLeft.footer=-1;this.s[a+"Mode"]=b},_positions:function(){var b=this.s.dt.table(),a=this.s.position,e=this.dom,b=d(b.node()),c=b.children("thead"),f=b.children("tfoot"),e=e.tbody;a.visible=b.is(":visible");
a.width=b.outerWidth();a.left=b.offset().left;a.theadTop=c.offset().top;a.tbodyTop=e.offset().top;a.theadHeight=a.tbodyTop-a.theadTop;f.length?(a.tfootTop=f.offset().top,a.tfootBottom=a.tfootTop+f.outerHeight(),a.tfootHeight=a.tfootBottom-a.tfootTop):(a.tfootTop=a.tbodyTop+e.outerHeight(),a.tfootBottom=a.tfootTop,a.tfootHeight=a.tfootTop)},_scroll:function(b){var a=d(h).scrollTop(),e=d(h).scrollLeft(),c=this.s.position,f;if(this.s.enable&&(this.c.header&&(f=!c.visible||a<=c.theadTop-this.c.headerOffset?
"in-place":a<=c.tfootTop-c.theadHeight-this.c.headerOffset?"in":"below",(b||f!==this.s.headerMode)&&this._modeChange(f,"header",b),this._horizontal("header",e)),this.c.footer&&this.dom.tfoot.length))a=!c.visible||a+c.windowHeight>=c.tfootBottom+this.c.footerOffset?"in-place":c.windowHeight+a>c.tbodyTop+c.tfootHeight+this.c.footerOffset?"in":"above",(b||a!==this.s.footerMode)&&this._modeChange(a,"footer",b),this._horizontal("footer",e)}});i.version="3.1.2";i.defaults={header:!0,footer:!1,headerOffset:0,
footerOffset:0};d.fn.dataTable.FixedHeader=i;d.fn.DataTable.FixedHeader=i;d(h).on("init.dt.dtfh",function(b,a){if("dt"===b.namespace){var e=a.oInit.fixedHeader,c=j.defaults.fixedHeader;if((e||c)&&!a._fixedHeader)c=d.extend({},c,e),!1!==e&&new i(a,c)}});j.Api.register("fixedHeader()",function(){});j.Api.register("fixedHeader.adjust()",function(){return this.iterator("table",function(b){(b=b._fixedHeader)&&b.update()})});j.Api.register("fixedHeader.enable()",function(b){return this.iterator("table",
function(a){(a=a._fixedHeader)&&a.enable(b!==k?b:!0)})});j.Api.register("fixedHeader.disable()",function(){return this.iterator("table",function(b){(b=b._fixedHeader)&&b.enable(!1)})});d.each(["header","footer"],function(b,a){j.Api.register("fixedHeader."+a+"Offset()",function(b){var c=this.context;return b===k?c.length&&c[0]._fixedHeader?c[0]._fixedHeader[a+"Offset"]():k:this.iterator("table",function(c){if(c=c._fixedHeader)c[a+"Offset"](b)})})});return i});


/*!
 Scroller 1.4.2
 ©2011-2016 SpryMedia Ltd - datatables.net/license
*/
(function(e){"function"===typeof define&&define.amd?define(["jquery","datatables.net"],function(h){return e(h,window,document)}):"object"===typeof exports?module.exports=function(h,j){h||(h=window);if(!j||!j.fn.dataTable)j=require("datatables.net")(h,j).$;return e(j,h,h.document)}:e(jQuery,window,document)})(function(e,h,j,l){var m=e.fn.dataTable,g=function(a,b){this instanceof g?(b===l&&(b={}),this.s={dt:e.fn.dataTable.Api(a).settings()[0],tableTop:0,tableBottom:0,redrawTop:0,redrawBottom:0,autoHeight:!0,
viewportRows:0,stateTO:null,drawTO:null,heights:{jump:null,page:null,virtual:null,scroll:null,row:null,viewport:null},topRowFloat:0,scrollDrawDiff:null,loaderVisible:!1},this.s=e.extend(this.s,g.oDefaults,b),this.s.heights.row=this.s.rowHeight,this.dom={force:j.createElement("div"),scroller:null,table:null,loader:null},this.s.dt.oScroller||(this.s.dt.oScroller=this,this._fnConstruct())):alert("Scroller warning: Scroller must be initialised with the 'new' keyword.")};e.extend(g.prototype,{fnRowToPixels:function(a,
b,c){a=c?this._domain("virtualToPhysical",a*this.s.heights.row):this.s.baseScrollTop+(a-this.s.baseRowTop)*this.s.heights.row;return b||b===l?parseInt(a,10):a},fnPixelsToRow:function(a,b,c){var d=a-this.s.baseScrollTop,a=c?this._domain("physicalToVirtual",a)/this.s.heights.row:d/this.s.heights.row+this.s.baseRowTop;return b||b===l?parseInt(a,10):a},fnScrollToRow:function(a,b){var c=this,d=!1,f=this.fnRowToPixels(a),i=a-(this.s.displayBuffer-1)/2*this.s.viewportRows;0>i&&(i=0);if((f>this.s.redrawBottom||
f<this.s.redrawTop)&&this.s.dt._iDisplayStart!==i)d=!0,f=this.fnRowToPixels(a,!1,!0);"undefined"==typeof b||b?(this.s.ani=d,e(this.dom.scroller).animate({scrollTop:f},function(){setTimeout(function(){c.s.ani=!1},25)})):e(this.dom.scroller).scrollTop(f)},fnMeasure:function(a){this.s.autoHeight&&this._fnCalcRowHeight();var b=this.s.heights;b.row&&(b.viewport=e(this.dom.scroller).height(),this.s.viewportRows=parseInt(b.viewport/b.row,10)+1,this.s.dt._iDisplayLength=this.s.viewportRows*this.s.displayBuffer);
(a===l||a)&&this.s.dt.oInstance.fnDraw(!1)},fnPageInfo:function(){var a=this.dom.scroller.scrollTop,b=this.s.dt.fnRecordsDisplay(),c=Math.ceil(this.fnPixelsToRow(a+this.s.heights.viewport,!1,this.s.ani));return{start:Math.floor(this.fnPixelsToRow(a,!1,this.s.ani)),end:b<c?b-1:c-1}},_fnConstruct:function(){var a=this;if(this.s.dt.oFeatures.bPaginate){this.dom.force.style.position="relative";this.dom.force.style.top="0px";this.dom.force.style.left="0px";this.dom.force.style.width="1px";this.dom.scroller=
e("div."+this.s.dt.oClasses.sScrollBody,this.s.dt.nTableWrapper)[0];this.dom.scroller.appendChild(this.dom.force);this.dom.scroller.style.position="relative";this.dom.table=e(">table",this.dom.scroller)[0];this.dom.table.style.position="absolute";this.dom.table.style.top="0px";this.dom.table.style.left="0px";e(this.s.dt.nTableWrapper).addClass("DTS");this.s.loadingIndicator&&(this.dom.loader=e('<div class="dataTables_processing DTS_Loading">'+this.s.dt.oLanguage.sLoadingRecords+"</div>").css("display",
"none"),e(this.dom.scroller.parentNode).css("position","relative").append(this.dom.loader));this.s.heights.row&&"auto"!=this.s.heights.row&&(this.s.autoHeight=!1);this.fnMeasure(!1);this.s.ingnoreScroll=!0;this.s.stateSaveThrottle=this.s.dt.oApi._fnThrottle(function(){a.s.dt.oApi._fnSaveState(a.s.dt)},500);e(this.dom.scroller).on("scroll.DTS",function(){a._fnScroll.call(a)});e(this.dom.scroller).on("touchstart.DTS",function(){a._fnScroll.call(a)});this.s.dt.aoDrawCallback.push({fn:function(){a.s.dt.bInitialised&&
a._fnDrawCallback.call(a)},sName:"Scroller"});e(h).on("resize.DTS",function(){a.fnMeasure(false);a._fnInfo()});var b=!0;this.s.dt.oApi._fnCallbackReg(this.s.dt,"aoStateSaveParams",function(c,d){if(b&&a.s.dt.oLoadedState){d.iScroller=a.s.dt.oLoadedState.iScroller;d.iScrollerTopRow=a.s.dt.oLoadedState.iScrollerTopRow;b=false}else{d.iScroller=a.dom.scroller.scrollTop;d.iScrollerTopRow=a.s.topRowFloat}},"Scroller_State");this.s.dt.oLoadedState&&(this.s.topRowFloat=this.s.dt.oLoadedState.iScrollerTopRow||
0);e(this.s.dt.nTable).one("init.dt",function(){a.fnMeasure()});this.s.dt.aoDestroyCallback.push({sName:"Scroller",fn:function(){e(h).off("resize.DTS");e(a.dom.scroller).off("touchstart.DTS scroll.DTS");e(a.s.dt.nTableWrapper).removeClass("DTS");e("div.DTS_Loading",a.dom.scroller.parentNode).remove();e(a.s.dt.nTable).off("init.dt");a.dom.table.style.position="";a.dom.table.style.top="";a.dom.table.style.left=""}})}else this.s.dt.oApi._fnLog(this.s.dt,0,"Pagination must be enabled for Scroller")},
_fnScroll:function(){var a=this,b=this.s.heights,c=this.dom.scroller.scrollTop,d;if(!this.s.skip&&!this.s.ingnoreScroll)if(this.s.dt.bFiltered||this.s.dt.bSorted)this.s.lastScrollTop=0;else{this._fnInfo();clearTimeout(this.s.stateTO);this.s.stateTO=setTimeout(function(){a.s.dt.oApi._fnSaveState(a.s.dt)},250);if(c<this.s.redrawTop||c>this.s.redrawBottom){var f=Math.ceil((this.s.displayBuffer-1)/2*this.s.viewportRows);Math.abs(c-this.s.lastScrollTop)>b.viewport||this.s.ani?(d=parseInt(this._domain("physicalToVirtual",
c)/b.row,10)-f,this.s.topRowFloat=this._domain("physicalToVirtual",c)/b.row):(d=this.fnPixelsToRow(c)-f,this.s.topRowFloat=this.fnPixelsToRow(c,!1));0>=d?d=0:d+this.s.dt._iDisplayLength>this.s.dt.fnRecordsDisplay()?(d=this.s.dt.fnRecordsDisplay()-this.s.dt._iDisplayLength,0>d&&(d=0)):0!==d%2&&d++;if(d!=this.s.dt._iDisplayStart&&(this.s.tableTop=e(this.s.dt.nTable).offset().top,this.s.tableBottom=e(this.s.dt.nTable).height()+this.s.tableTop,b=function(){if(a.s.scrollDrawReq===null)a.s.scrollDrawReq=
c;a.s.dt._iDisplayStart=d;a.s.dt.oApi._fnDraw(a.s.dt)},this.s.dt.oFeatures.bServerSide?(clearTimeout(this.s.drawTO),this.s.drawTO=setTimeout(b,this.s.serverWait)):b(),this.dom.loader&&!this.s.loaderVisible))this.dom.loader.css("display","block"),this.s.loaderVisible=!0}else this.s.topRowFloat=this._domain("physicalToVirtual",c)/b.row;this.s.lastScrollTop=c;this.s.stateSaveThrottle()}},_domain:function(a,b){var c=this.s.heights,d;if(c.virtual===c.scroll)return b;var e=(c.scroll-c.viewport)/2,i=(c.virtual-
c.viewport)/2;d=i/(e*e);if("virtualToPhysical"===a){if(b<i)return Math.pow(b/d,0.5);b=2*i-b;return 0>b?c.scroll:2*e-Math.pow(b/d,0.5)}if("physicalToVirtual"===a){if(b<e)return b*b*d;b=2*e-b;return 0>b?c.virtual:2*i-b*b*d}},_fnDrawCallback:function(){var a=this,b=this.s.heights,c=this.dom.scroller.scrollTop,d=e(this.s.dt.nTable).height(),f=this.s.dt._iDisplayStart,i=this.s.dt._iDisplayLength,g=this.s.dt.fnRecordsDisplay();this.s.skip=!0;this._fnScrollForce();c=0===f?this.s.topRowFloat*b.row:f+i>=g?
b.scroll-(g-this.s.topRowFloat)*b.row:this._domain("virtualToPhysical",this.s.topRowFloat*b.row);this.dom.scroller.scrollTop=c;this.s.baseScrollTop=c;this.s.baseRowTop=this.s.topRowFloat;var h=c-(this.s.topRowFloat-f)*b.row;0===f?h=0:f+i>=g&&(h=b.scroll-d);this.dom.table.style.top=h+"px";this.s.tableTop=h;this.s.tableBottom=d+this.s.tableTop;d=(c-this.s.tableTop)*this.s.boundaryScale;this.s.redrawTop=c-d;this.s.redrawBottom=c+d;this.s.skip=!1;this.s.dt.oFeatures.bStateSave&&null!==this.s.dt.oLoadedState&&
"undefined"!=typeof this.s.dt.oLoadedState.iScroller?((c=(this.s.dt.sAjaxSource||a.s.dt.ajax)&&!this.s.dt.oFeatures.bServerSide?!0:!1)&&2==this.s.dt.iDraw||!c&&1==this.s.dt.iDraw)&&setTimeout(function(){e(a.dom.scroller).scrollTop(a.s.dt.oLoadedState.iScroller);a.s.redrawTop=a.s.dt.oLoadedState.iScroller-b.viewport/2;setTimeout(function(){a.s.ingnoreScroll=!1},0)},0):a.s.ingnoreScroll=!1;this.s.dt.oFeatures.bInfo&&setTimeout(function(){a._fnInfo.call(a)},0);this.dom.loader&&this.s.loaderVisible&&
(this.dom.loader.css("display","none"),this.s.loaderVisible=!1)},_fnScrollForce:function(){var a=this.s.heights;a.virtual=a.row*this.s.dt.fnRecordsDisplay();a.scroll=a.virtual;1E6<a.scroll&&(a.scroll=1E6);this.dom.force.style.height=a.scroll>this.s.heights.row?a.scroll+"px":this.s.heights.row+"px"},_fnCalcRowHeight:function(){var a=this.s.dt,b=a.nTable,c=b.cloneNode(!1),d=e("<tbody/>").appendTo(c),f=e('<div class="'+a.oClasses.sWrapper+' DTS"><div class="'+a.oClasses.sScrollWrapper+'"><div class="'+
a.oClasses.sScrollBody+'"></div></div></div>');for(e("tbody tr:lt(4)",b).clone().appendTo(d);3>e("tr",d).length;)d.append("<tr><td>&nbsp;</td></tr>");e("div."+a.oClasses.sScrollBody,f).append(c);a=this.s.dt.nHolding||b.parentNode;e(a).is(":visible")||(a="body");f.appendTo(a);this.s.heights.row=e("tr",d).eq(1).outerHeight();f.remove()},_fnInfo:function(){if(this.s.dt.oFeatures.bInfo){var a=this.s.dt,b=a.oLanguage,c=this.dom.scroller.scrollTop,d=Math.floor(this.fnPixelsToRow(c,!1,this.s.ani)+1),f=a.fnRecordsTotal(),
i=a.fnRecordsDisplay(),c=Math.ceil(this.fnPixelsToRow(c+this.s.heights.viewport,!1,this.s.ani)),c=i<c?i:c,g=a.fnFormatNumber(d),h=a.fnFormatNumber(c),j=a.fnFormatNumber(f),k=a.fnFormatNumber(i),g=0===a.fnRecordsDisplay()&&a.fnRecordsDisplay()==a.fnRecordsTotal()?b.sInfoEmpty+b.sInfoPostFix:0===a.fnRecordsDisplay()?b.sInfoEmpty+" "+b.sInfoFiltered.replace("_MAX_",j)+b.sInfoPostFix:a.fnRecordsDisplay()==a.fnRecordsTotal()?b.sInfo.replace("_START_",g).replace("_END_",h).replace("_MAX_",j).replace("_TOTAL_",
k)+b.sInfoPostFix:b.sInfo.replace("_START_",g).replace("_END_",h).replace("_MAX_",j).replace("_TOTAL_",k)+" "+b.sInfoFiltered.replace("_MAX_",a.fnFormatNumber(a.fnRecordsTotal()))+b.sInfoPostFix;(b=b.fnInfoCallback)&&(g=b.call(a.oInstance,a,d,c,f,i,g));d=a.aanFeatures.i;if("undefined"!=typeof d){f=0;for(i=d.length;f<i;f++)e(d[f]).html(g)}e(a.nTable).triggerHandler("info.dt")}}});g.defaults={trace:!1,rowHeight:"auto",serverWait:200,displayBuffer:9,boundaryScale:0.5,loadingIndicator:!1};g.oDefaults=
g.defaults;g.version="1.4.2";"function"==typeof e.fn.dataTable&&"function"==typeof e.fn.dataTableExt.fnVersionCheck&&e.fn.dataTableExt.fnVersionCheck("1.10.0")?e.fn.dataTableExt.aoFeatures.push({fnInit:function(a){var b=a.oInit;new g(a,b.scroller||b.oScroller||{})},cFeature:"S",sFeature:"Scroller"}):alert("Warning: Scroller requires DataTables 1.10.0 or greater - www.datatables.net/download");e(j).on("preInit.dt.dtscroller",function(a,b){if("dt"===a.namespace){var c=b.oInit.scroller,d=m.defaults.scroller;
if(c||d)d=e.extend({},c,d),!1!==c&&new g(b,d)}});e.fn.dataTable.Scroller=g;e.fn.DataTable.Scroller=g;var k=e.fn.dataTable.Api;k.register("scroller()",function(){return this});k.register("scroller().rowToPixels()",function(a,b,c){var d=this.context;if(d.length&&d[0].oScroller)return d[0].oScroller.fnRowToPixels(a,b,c)});k.register("scroller().pixelsToRow()",function(a,b,c){var d=this.context;if(d.length&&d[0].oScroller)return d[0].oScroller.fnPixelsToRow(a,b,c)});k.register("scroller().scrollToRow()",
function(a,b){this.iterator("table",function(c){c.oScroller&&c.oScroller.fnScrollToRow(a,b)});return this});k.register("row().scrollTo()",function(a){var b=this;this.iterator("row",function(c,d){if(c.oScroller){var e=b.rows({order:"applied",search:"applied"}).indexes().indexOf(d);c.oScroller.fnScrollToRow(e,a)}});return this});k.register("scroller.measure()",function(a){this.iterator("table",function(b){b.oScroller&&b.oScroller.fnMeasure(a)});return this});k.register("scroller.page()",function(){var a=
this.context;if(a.length&&a[0].oScroller)return a[0].oScroller.fnPageInfo()});return g});
```
