## Supplementary material for "Time-resolved bottlenecks reveal concurrent pathogen entry and growth during bacterial infection dynamics": Code 2: metadata.yaml

```
uuid: acfcf56a-5281-4916-bf7b-5ccedcb35130
type: Visualization
format: null
```
