## Supplementary material for "Time-resolved bottlenecks reveal concurrent pathogen entry and growth during bacterial infection dynamics": Code 2: metadata.yaml

```
uuid: 321ee637-80d9-463d-a660-0a30d364db97
type: Visualization
format: null
```
