## Supplementary material for "Time-resolved bottlenecks reveal concurrent pathogen entry and growth during bacterial infection dynamics": Code 2: level-1.jsonp

```
load_data(1,["tag030", "tag054", "tag099", "tag096", "tag001", "tag063", "tag120", "tag002", "tag041", "tag060", "tag049", "tag102", "tag058", "tag019", "tag115", "tag119", "tag035", "tag118", "tag061", "tag029", "tag027", "tag047", "tag050", "tag045", "tag095", "tag084", "tag070", "tag069", "tag040", "tag073", "tag042", "tag021", "tag067", "tag093", "tag064", "tag005", "tag108", "tag109", "tag094", "tag113", "tag075", "tag052", "tag105", "tag088", "tag057", "tag081", "tag025", "tag006", "tag117", "tag089", "tag076", "tag016", "tag051", "tag065", "tag011", "tag043", "tag023", "tag101", "tag066", "tag114", "tag111", "tag056", "tag059", "tag055", "tag053", "tag083", "tag068", "tag028", "tag071", "tag026", "tag062", "tag110", "tag097", "tag077", "tag044", "tag100", "tag033", "tag024", "tag013", "tag009", "tag072", "tag112", "tag031", "tag079", "tag116", "tag092", "tag037", "tag010", "tag036", "tag107", "tag012", "tag004", "tag074", "tag082", "tag106", "tag014", "tag020", "tag086", "tag091", "tag048", "tag046", "tag017", "tag039", "tag103", "tag098", "tag085", "tag008", "tag090", "tag080", "tag022", "tag038", "tag104", "tag078", "tag015", "tag087", "tag034", "tag032", "tag003", "tag018", "tag121", "tag122", "tag007"],["index", "tag030", "tag054", "tag099", "tag096", "tag001", "tag063", "tag120", "tag002", "tag041", "tag060", "tag049", "tag102", "tag058", "tag019", "tag115", "tag119", "tag035", "tag118", "tag061", "tag029", "tag027", "tag047", "tag050", "tag045", "tag095", "tag084", "tag070", "tag069", "tag040", "tag073", "tag042", "tag021", "tag067", "tag093", "tag064", "tag005", "tag108", "tag109", "tag094", "tag113", "tag075", "tag052", "tag105", "tag088", "tag057", "tag081", "tag025", "tag006", "tag117", "tag089", "tag076", "tag016", "tag051", "tag065", "tag011", "tag043", "tag023", "tag101", "tag066", "tag114", "tag111", "tag056", "tag059", "tag055", "tag053", "tag083", "tag068", "tag028", "tag071", "tag026", "tag062", "tag110", "tag097", "tag077", "tag044", "tag100", "tag033", "tag024", "tag013", "tag009", "tag072", "tag112", "tag031", "tag079", "tag116", "tag092", "tag037", "tag010", "tag036", "tag107", "tag012", "tag004", "tag074", "tag082", "tag106", "tag014", "tag020", "tag086", "tag091", "tag048", "tag046", "tag017", "tag039", "tag103", "tag098", "tag085", "tag008", "tag090", "tag080", "tag022", "tag038", "tag104", "tag078", "tag015", "tag087", "tag034", "tag032", "tag003", "tag018", "tag121", "tag122", "tag007"],[{"index":"Barcode01","tag030":301.0,"tag054":376.0,"tag099":304.0,"tag096":119.0,"tag001":125.0,"tag063":442.0,"tag120":355.0,"tag002":244.0,"tag041":366.0,"tag060":463.0,"tag049":356.0,"tag102":312.0,"tag058":458.0,"tag019":420.0,"tag115":381.0,"tag119":378.0,"tag035":289.0,"tag118":261.0,"tag061":553.0,"tag029":290.0,"tag027":166.0,"tag047":345.0,"tag050":474.0,"tag045":386.0,"tag095":196.0,"tag084":300.0,"tag070":368.0,"tag069":554.0,"tag040":295.0,"tag073":341.0,"tag042":257.0,"tag021":358.0,"tag067":575.0,"tag093":252.0,"tag064":515.0,"tag005":225.0,"tag108":487.0,"tag109":365.0,"tag094":267.0,"tag113":471.0,"tag075":369.0,"tag052":396.0,"tag105":393.0,"tag088":330.0,"tag057":388.0,"tag081":366.0,"tag025":349.0,"tag006":311.0,"tag117":532.0,"tag089":361.0,"tag076":474.0,"tag016":910.0,"tag051":182.0,"tag065":484.0,"tag011":235.0,"tag043":356.0,"tag023":411.0,"tag101":300.0,"tag066":160.0,"tag114":417.0,"tag111":318.0,"tag056":291.0,"tag059":364.0,"tag055":243.0,"tag053":301.0,"tag083":264.0,"tag068":472.0,"tag028":413.0,"tag071":325.0,"tag026":339.0,"tag062":468.0,"tag110":435.0,"tag097":175.0,"tag077":533.0,"tag044":379.0,"tag100":239.0,"tag033":213.0,"tag024":196.0,"tag013":185.0,"tag009":218.0,"tag072":507.0,"tag112":310.0,"tag031":422.0,"tag079":488.0,"tag116":343.0,"tag092":277.0,"tag037":272.0,"tag010":143.0,"tag036":307.0,"tag107":220.0,"tag012":179.0,"tag004":194.0,"tag074":421.0,"tag082":407.0,"tag106":274.0,"tag014":208.0,"tag020":288.0,"tag086":334.0,"tag091":239.0,"tag048":195.0,"tag046":341.0,"tag017":288.0,"tag039":318.0,"tag103":325.0,"tag098":214.0,"tag085":372.0,"tag008":255.0,"tag090":355.0,"tag080":402.0,"tag022":179.0,"tag038":180.0,"tag104":229.0,"tag078":309.0,"tag015":230.0,"tag087":144.0,"tag034":98.0,"tag032":214.0,"tag003":176.0,"tag018":170.0,"tag121":0.0,"tag122":0.0,"tag007":0.0},{"index":"Barcode02","tag030":412.0,"tag054":492.0,"tag099":447.0,"tag096":151.0,"tag001":191.0,"tag063":603.0,"tag120":485.0,"tag002":285.0,"tag041":454.0,"tag060":633.0,"tag049":533.0,"tag102":453.0,"tag058":668.0,"tag019":570.0,"tag115":466.0,"tag119":478.0,"tag035":477.0,"tag118":349.0,"tag061":804.0,"tag029":430.0,"tag027":218.0,"tag047":418.0,"tag050":640.0,"tag045":552.0,"tag095":321.0,"tag084":420.0,"tag070":562.0,"tag069":842.0,"tag040":477.0,"tag073":494.0,"tag042":355.0,"tag021":488.0,"tag067":796.0,"tag093":385.0,"tag064":718.0,"tag005":316.0,"tag108":678.0,"tag109":405.0,"tag094":378.0,"tag113":669.0,"tag075":512.0,"tag052":552.0,"tag105":551.0,"tag088":432.0,"tag057":548.0,"tag081":538.0,"tag025":534.0,"tag006":463.0,"tag117":759.0,"tag089":518.0,"tag076":710.0,"tag016":1296.0,"tag051":267.0,"tag065":639.0,"tag011":340.0,"tag043":431.0,"tag023":529.0,"tag101":357.0,"tag066":206.0,"tag114":573.0,"tag111":474.0,"tag056":391.0,"tag059":536.0,"tag055":324.0,"tag053":414.0,"tag083":396.0,"tag068":658.0,"tag028":559.0,"tag071":475.0,"tag026":495.0,"tag062":651.0,"tag110":649.0,"tag097":293.0,"tag077":732.0,"tag044":488.0,"tag100":287.0,"tag033":294.0,"tag024":248.0,"tag013":232.0,"tag009":282.0,"tag072":713.0,"tag112":497.0,"tag031":508.0,"tag079":667.0,"tag116":463.0,"tag092":403.0,"tag037":419.0,"tag010":200.0,"tag036":428.0,"tag107":289.0,"tag012":258.0,"tag004":344.0,"tag074":579.0,"tag082":571.0,"tag106":378.0,"tag014":253.0,"tag020":433.0,"tag086":377.0,"tag091":386.0,"tag048":270.0,"tag046":442.0,"tag017":378.0,"tag039":389.0,"tag103":560.0,"tag098":307.0,"tag085":514.0,"tag008":350.0,"tag090":508.0,"tag080":586.0,"tag022":274.0,"tag038":273.0,"tag104":301.0,"tag078":417.0,"tag015":316.0,"tag087":184.0,"tag034":124.0,"tag032":303.0,"tag003":252.0,"tag018":209.0,"tag121":0.0,"tag122":0.0,"tag007":0.0},{"index":"Barcode03","tag030":165.0,"tag054":198.0,"tag099":164.0,"tag096":68.0,"tag001":76.0,"tag063":235.0,"tag120":184.0,"tag002":132.0,"tag041":188.0,"tag060":264.0,"tag049":176.0,"tag102":205.0,"tag058":252.0,"tag019":235.0,"tag115":179.0,"tag119":168.0,"tag035":185.0,"tag118":124.0,"tag061":251.0,"tag029":183.0,"tag027":104.0,"tag047":217.0,"tag050":215.0,"tag045":209.0,"tag095":115.0,"tag084":159.0,"tag070":200.0,"tag069":269.0,"tag040":191.0,"tag073":238.0,"tag042":156.0,"tag021":175.0,"tag067":283.0,"tag093":179.0,"tag064":242.0,"tag005":133.0,"tag108":275.0,"tag109":164.0,"tag094":138.0,"tag113":251.0,"tag075":194.0,"tag052":203.0,"tag105":203.0,"tag088":153.0,"tag057":194.0,"tag081":209.0,"tag025":192.0,"tag006":191.0,"tag117":266.0,"tag089":197.0,"tag076":314.0,"tag016":628.0,"tag051":114.0,"tag065":262.0,"tag011":151.0,"tag043":213.0,"tag023":237.0,"tag101":177.0,"tag066":124.0,"tag114":193.0,"tag111":125.0,"tag056":149.0,"tag059":219.0,"tag055":142.0,"tag053":148.0,"tag083":150.0,"tag068":252.0,"tag028":189.0,"tag071":164.0,"tag026":201.0,"tag062":263.0,"tag110":246.0,"tag097":107.0,"tag077":292.0,"tag044":231.0,"tag100":139.0,"tag033":131.0,"tag024":97.0,"tag013":130.0,"tag009":158.0,"tag072":261.0,"tag112":173.0,"tag031":210.0,"tag079":305.0,"tag116":175.0,"tag092":153.0,"tag037":144.0,"tag010":87.0,"tag036":191.0,"tag107":110.0,"tag012":132.0,"tag004":161.0,"tag074":264.0,"tag082":211.0,"tag106":152.0,"tag014":144.0,"tag020":171.0,"tag086":143.0,"tag091":151.0,"tag048":120.0,"tag046":201.0,"tag017":149.0,"tag039":210.0,"tag103":219.0,"tag098":122.0,"tag085":205.0,"tag008":145.0,"tag090":207.0,"tag080":233.0,"tag022":95.0,"tag038":108.0,"tag104":103.0,"tag078":182.0,"tag015":169.0,"tag087":82.0,"tag034":74.0,"tag032":110.0,"tag003":113.0,"tag018":111.0,"tag121":0.0,"tag122":0.0,"tag007":0.0},{"index":"Barcode04","tag030":414.0,"tag054":512.0,"tag099":451.0,"tag096":164.0,"tag001":178.0,"tag063":547.0,"tag120":414.0,"tag002":311.0,"tag041":502.0,"tag060":512.0,"tag049":451.0,"tag102":419.0,"tag058":559.0,"tag019":565.0,"tag115":409.0,"tag119":384.0,"tag035":555.0,"tag118":312.0,"tag061":656.0,"tag029":462.0,"tag027":232.0,"tag047":490.0,"tag050":532.0,"tag045":636.0,"tag095":233.0,"tag084":394.0,"tag070":508.0,"tag069":713.0,"tag040":462.0,"tag073":543.0,"tag042":359.0,"tag021":542.0,"tag067":708.0,"tag093":326.0,"tag064":582.0,"tag005":299.0,"tag108":598.0,"tag109":373.0,"tag094":337.0,"tag113":621.0,"tag075":532.0,"tag052":448.0,"tag105":466.0,"tag088":368.0,"tag057":467.0,"tag081":444.0,"tag025":495.0,"tag006":482.0,"tag117":664.0,"tag089":472.0,"tag076":701.0,"tag016":1823.0,"tag051":248.0,"tag065":584.0,"tag011":420.0,"tag043":458.0,"tag023":638.0,"tag101":389.0,"tag066":174.0,"tag114":487.0,"tag111":367.0,"tag056":314.0,"tag059":453.0,"tag055":275.0,"tag053":323.0,"tag083":362.0,"tag068":568.0,"tag028":548.0,"tag071":410.0,"tag026":493.0,"tag062":580.0,"tag110":564.0,"tag097":244.0,"tag077":714.0,"tag044":575.0,"tag100":347.0,"tag033":340.0,"tag024":291.0,"tag013":344.0,"tag009":372.0,"tag072":621.0,"tag112":365.0,"tag031":571.0,"tag079":666.0,"tag116":370.0,"tag092":356.0,"tag037":361.0,"tag010":237.0,"tag036":458.0,"tag107":231.0,"tag012":314.0,"tag004":354.0,"tag074":605.0,"tag082":501.0,"tag106":452.0,"tag014":325.0,"tag020":454.0,"tag086":352.0,"tag091":364.0,"tag048":287.0,"tag046":481.0,"tag017":441.0,"tag039":427.0,"tag103":486.0,"tag098":288.0,"tag085":466.0,"tag008":364.0,"tag090":482.0,"tag080":607.0,"tag022":274.0,"tag038":295.0,"tag104":284.0,"tag078":448.0,"tag015":381.0,"tag087":181.0,"tag034":140.0,"tag032":289.0,"tag003":305.0,"tag018":250.0,"tag121":0.0,"tag122":0.0,"tag007":0.0},{"index":"Barcode05","tag030":1710.0,"tag054":141.0,"tag099":950.0,"tag096":35.0,"tag001":279.0,"tag063":136.0,"tag120":795.0,"tag002":946.0,"tag041":130.0,"tag060":119.0,"tag049":1093.0,"tag102":142.0,"tag058":719.0,"tag019":269.0,"tag115":2552.0,"tag119":1808.0,"tag035":117.0,"tag118":93.0,"tag061":266.0,"tag029":120.0,"tag027":1225.0,"tag047":139.0,"tag050":219.0,"tag045":135.0,"tag095":750.0,"tag084":85.0,"tag070":115.0,"tag069":437.0,"tag040":97.0,"tag073":91.0,"tag042":146.0,"tag021":89.0,"tag067":2146.0,"tag093":82.0,"tag064":1262.0,"tag005":77.0,"tag108":680.0,"tag109":116.0,"tag094":61.0,"tag113":189.0,"tag075":155.0,"tag052":327.0,"tag105":384.0,"tag088":77.0,"tag057":104.0,"tag081":960.0,"tag025":91.0,"tag006":943.0,"tag117":2216.0,"tag089":1142.0,"tag076":184.0,"tag016":328.0,"tag051":67.0,"tag065":1674.0,"tag011":2792.0,"tag043":761.0,"tag023":1225.0,"tag101":137.0,"tag066":128.0,"tag114":3317.0,"tag111":102.0,"tag056":1049.0,"tag059":140.0,"tag055":123.0,"tag053":864.0,"tag083":90.0,"tag068":615.0,"tag028":117.0,"tag071":221.0,"tag026":129.0,"tag062":1426.0,"tag110":771.0,"tag097":69.0,"tag077":153.0,"tag044":196.0,"tag100":61.0,"tag033":457.0,"tag024":165.0,"tag013":32.0,"tag009":50.0,"tag072":172.0,"tag112":2730.0,"tag031":123.0,"tag079":548.0,"tag116":80.0,"tag092":68.0,"tag037":2278.0,"tag010":47.0,"tag036":115.0,"tag107":391.0,"tag012":158.0,"tag004":400.0,"tag074":188.0,"tag082":2033.0,"tag106":134.0,"tag014":51.0,"tag020":193.0,"tag086":207.0,"tag091":61.0,"tag048":108.0,"tag046":135.0,"tag017":72.0,"tag039":72.0,"tag103":126.0,"tag098":145.0,"tag085":625.0,"tag008":156.0,"tag090":796.0,"tag080":89.0,"tag022":126.0,"tag038":97.0,"tag104":67.0,"tag078":175.0,"tag015":73.0,"tag087":64.0,"tag034":54.0,"tag032":59.0,"tag003":50.0,"tag018":59.0,"tag121":0.0,"tag122":0.0,"tag007":0.0},{"index":"Barcode06","tag030":705.0,"tag054":8.0,"tag099":405.0,"tag096":1.0,"tag001":92.0,"tag063":16.0,"tag120":317.0,"tag002":2728.0,"tag041":24.0,"tag060":32.0,"tag049":423.0,"tag102":26.0,"tag058":2046.0,"tag019":471.0,"tag115":8603.0,"tag119":5422.0,"tag035":28.0,"tag118":4.0,"tag061":65.0,"tag029":18.0,"tag027":2282.0,"tag047":17.0,"tag050":242.0,"tag045":21.0,"tag095":307.0,"tag084":22.0,"tag070":13.0,"tag069":122.0,"tag040":17.0,"tag073":13.0,"tag042":13.0,"tag021":20.0,"tag067":794.0,"tag093":12.0,"tag064":578.0,"tag005":5.0,"tag108":220.0,"tag109":17.0,"tag094":9.0,"tag113":35.0,"tag075":199.0,"tag052":114.0,"tag105":89.0,"tag088":14.0,"tag057":16.0,"tag081":371.0,"tag025":23.0,"tag006":339.0,"tag117":984.0,"tag089":2643.0,"tag076":20.0,"tag016":45.0,"tag051":10.0,"tag065":5146.0,"tag011":1247.0,"tag043":2289.0,"tag023":521.0,"tag101":34.0,"tag066":16.0,"tag114":12195.0,"tag111":10.0,"tag056":378.0,"tag059":17.0,"tag055":44.0,"tag053":302.0,"tag083":18.0,"tag068":217.0,"tag028":42.0,"tag071":77.0,"tag026":28.0,"tag062":555.0,"tag110":264.0,"tag097":9.0,"tag077":36.0,"tag044":55.0,"tag100":15.0,"tag033":187.0,"tag024":9.0,"tag013":4.0,"tag009":9.0,"tag072":14.0,"tag112":7561.0,"tag031":14.0,"tag079":183.0,"tag116":13.0,"tag092":24.0,"tag037":8237.0,"tag010":7.0,"tag036":11.0,"tag107":1208.0,"tag012":48.0,"tag004":134.0,"tag074":24.0,"tag082":831.0,"tag106":14.0,"tag014":8.0,"tag020":39.0,"tag086":34.0,"tag091":7.0,"tag048":16.0,"tag046":15.0,"tag017":12.0,"tag039":9.0,"tag103":16.0,"tag098":6.0,"tag085":150.0,"tag008":23.0,"tag090":318.0,"tag080":12.0,"tag022":11.0,"tag038":11.0,"tag104":7.0,"tag078":47.0,"tag015":7.0,"tag087":7.0,"tag034":3.0,"tag032":4.0,"tag003":9.0,"tag018":4.0,"tag121":0.0,"tag122":0.0,"tag007":0.0},{"index":"Barcode07","tag030":2.0,"tag054":68.0,"tag099":9.0,"tag096":803.0,"tag001":3.0,"tag063":7.0,"tag120":3.0,"tag002":2.0,"tag041":128.0,"tag060":425.0,"tag049":6.0,"tag102":5484.0,"tag058":3.0,"tag019":1.0,"tag115":4.0,"tag119":2.0,"tag035":2.0,"tag118":3.0,"tag061":2.0,"tag029":90.0,"tag027":2.0,"tag047":2.0,"tag050":3.0,"tag045":3.0,"tag095":3.0,"tag084":4.0,"tag070":1.0,"tag069":6.0,"tag040":6.0,"tag073":2.0,"tag042":3.0,"tag021":19105.0,"tag067":6.0,"tag093":2.0,"tag064":6.0,"tag005":2.0,"tag108":6.0,"tag109":1.0,"tag094":11.0,"tag113":1.0,"tag075":8.0,"tag052":8.0,"tag105":12.0,"tag088":2.0,"tag057":4.0,"tag081":3.0,"tag025":2.0,"tag006":5.0,"tag117":0.0,"tag089":4.0,"tag076":2.0,"tag016":13.0,"tag051":2.0,"tag065":12.0,"tag011":3.0,"tag043":621.0,"tag023":5.0,"tag101":44.0,"tag066":12.0,"tag114":4.0,"tag111":36.0,"tag056":6.0,"tag059":1294.0,"tag055":0.0,"tag053":1.0,"tag083":1.0,"tag068":1245.0,"tag028":3.0,"tag071":5.0,"tag026":8.0,"tag062":1.0,"tag110":13.0,"tag097":302.0,"tag077":5.0,"tag044":0.0,"tag100":2.0,"tag033":3.0,"tag024":3.0,"tag013":0.0,"tag009":0.0,"tag072":35.0,"tag112":6.0,"tag031":10.0,"tag079":3.0,"tag116":5.0,"tag092":3.0,"tag037":7.0,"tag010":2.0,"tag036":5.0,"tag107":2.0,"tag012":1.0,"tag004":1.0,"tag074":697.0,"tag082":5.0,"tag106":4.0,"tag014":1.0,"tag020":5.0,"tag086":1.0,"tag091":3.0,"tag048":2.0,"tag046":1.0,"tag017":1107.0,"tag039":5.0,"tag103":156.0,"tag098":0.0,"tag085":1.0,"tag008":1.0,"tag090":1.0,"tag080":1.0,"tag022":2.0,"tag038":1.0,"tag104":1.0,"tag078":1.0,"tag015":2.0,"tag087":1.0,"tag034":2.0,"tag032":1.0,"tag003":0.0,"tag018":0.0,"tag121":0.0,"tag122":0.0,"tag007":0.0},{"index":"Barcode08","tag030":4.0,"tag054":138.0,"tag099":0.0,"tag096":2248.0,"tag001":3.0,"tag063":2.0,"tag120":1.0,"tag002":1.0,"tag041":35.0,"tag060":62.0,"tag049":5.0,"tag102":12444.0,"tag058":3.0,"tag019":4.0,"tag115":4.0,"tag119":5.0,"tag035":4.0,"tag118":1.0,"tag061":2.0,"tag029":11.0,"tag027":3.0,"tag047":0.0,"tag050":5.0,"tag045":1.0,"tag095":2.0,"tag084":5.0,"tag070":2.0,"tag069":6.0,"tag040":2.0,"tag073":1.0,"tag042":0.0,"tag021":12264.0,"tag067":6.0,"tag093":2.0,"tag064":7.0,"tag005":2.0,"tag108":9.0,"tag109":2.0,"tag094":3.0,"tag113":1.0,"tag075":4.0,"tag052":5.0,"tag105":10.0,"tag088":2.0,"tag057":2.0,"tag081":0.0,"tag025":0.0,"tag006":0.0,"tag117":3.0,"tag089":4.0,"tag076":2.0,"tag016":6.0,"tag051":1.0,"tag065":4.0,"tag011":4.0,"tag043":80.0,"tag023":3.0,"tag101":83.0,"tag066":8.0,"tag114":4.0,"tag111":59.0,"tag056":5.0,"tag059":264.0,"tag055":6.0,"tag053":4.0,"tag083":1.0,"tag068":2814.0,"tag028":1.0,"tag071":2.0,"tag026":5.0,"tag062":4.0,"tag110":4.0,"tag097":820.0,"tag077":2.0,"tag044":3.0,"tag100":1.0,"tag033":3.0,"tag024":1.0,"tag013":6.0,"tag009":2.0,"tag072":8.0,"tag112":3.0,"tag031":2.0,"tag079":4.0,"tag116":1.0,"tag092":1.0,"tag037":1.0,"tag010":1.0,"tag036":1.0,"tag107":2.0,"tag012":2.0,"tag004":0.0,"tag074":2921.0,"tag082":6.0,"tag106":1.0,"tag014":1.0,"tag020":4.0,"tag086":0.0,"tag091":3.0,"tag048":3.0,"tag046":1.0,"tag017":2956.0,"tag039":1.0,"tag103":378.0,"tag098":0.0,"tag085":1.0,"tag008":0.0,"tag090":3.0,"tag080":0.0,"tag022":1.0,"tag038":0.0,"tag104":1.0,"tag078":0.0,"tag015":0.0,"tag087":1.0,"tag034":0.0,"tag032":0.0,"tag003":0.0,"tag018":1.0,"tag121":0.0,"tag122":0.0,"tag007":0.0},{"index":"Barcode09","tag030":11.0,"tag054":369.0,"tag099":27.0,"tag096":5.0,"tag001":9.0,"tag063":1607.0,"tag120":12.0,"tag002":27.0,"tag041":31.0,"tag060":19.0,"tag049":26.0,"tag102":42.0,"tag058":40.0,"tag019":121.0,"tag115":24.0,"tag119":15.0,"tag035":4522.0,"tag118":18.0,"tag061":30.0,"tag029":35.0,"tag027":623.0,"tag047":33.0,"tag050":28.0,"tag045":28.0,"tag095":7.0,"tag084":12.0,"tag070":50.0,"tag069":22.0,"tag040":18.0,"tag073":23.0,"tag042":10.0,"tag021":40.0,"tag067":424.0,"tag093":11.0,"tag064":10323.0,"tag005":30.0,"tag108":19.0,"tag109":245.0,"tag094":117.0,"tag113":29.0,"tag075":22.0,"tag052":19.0,"tag105":27.0,"tag088":24.0,"tag057":33.0,"tag081":15.0,"tag025":32.0,"tag006":20.0,"tag117":109.0,"tag089":84.0,"tag076":28.0,"tag016":46.0,"tag051":10.0,"tag065":38.0,"tag011":61.0,"tag043":33.0,"tag023":4162.0,"tag101":17.0,"tag066":9.0,"tag114":6176.0,"tag111":18.0,"tag056":23.0,"tag059":30.0,"tag055":32.0,"tag053":18.0,"tag083":276.0,"tag068":65.0,"tag028":15.0,"tag071":2088.0,"tag026":25.0,"tag062":22.0,"tag110":333.0,"tag097":13.0,"tag077":30.0,"tag044":282.0,"tag100":9.0,"tag033":10.0,"tag024":11.0,"tag013":16.0,"tag009":16.0,"tag072":34.0,"tag112":20.0,"tag031":10.0,"tag079":388.0,"tag116":117.0,"tag092":33.0,"tag037":13.0,"tag010":3.0,"tag036":49.0,"tag107":43.0,"tag012":11.0,"tag004":16.0,"tag074":25.0,"tag082":31.0,"tag106":10.0,"tag014":20.0,"tag020":25.0,"tag086":21.0,"tag091":7.0,"tag048":7.0,"tag046":33.0,"tag017":150.0,"tag039":8.0,"tag103":39.0,"tag098":13.0,"tag085":41.0,"tag008":61.0,"tag090":38.0,"tag080":22.0,"tag022":16.0,"tag038":14.0,"tag104":19.0,"tag078":29.0,"tag015":37.0,"tag087":9.0,"tag034":7.0,"tag032":10.0,"tag003":18.0,"tag018":16.0,"tag121":0.0,"tag122":0.0,"tag007":0.0},{"index":"Barcode10","tag030":3.0,"tag054":98.0,"tag099":11.0,"tag096":6.0,"tag001":4.0,"tag063":4699.0,"tag120":11.0,"tag002":9.0,"tag041":11.0,"tag060":13.0,"tag049":59.0,"tag102":14.0,"tag058":18.0,"tag019":125.0,"tag115":18.0,"tag119":9.0,"tag035":3339.0,"tag118":12.0,"tag061":16.0,"tag029":13.0,"tag027":588.0,"tag047":8.0,"tag050":89.0,"tag045":15.0,"tag095":9.0,"tag084":11.0,"tag070":18.0,"tag069":9.0,"tag040":10.0,"tag073":13.0,"tag042":1.0,"tag021":21.0,"tag067":225.0,"tag093":10.0,"tag064":7501.0,"tag005":13.0,"tag108":15.0,"tag109":205.0,"tag094":41.0,"tag113":17.0,"tag075":22.0,"tag052":17.0,"tag105":15.0,"tag088":15.0,"tag057":8.0,"tag081":13.0,"tag025":12.0,"tag006":12.0,"tag117":28.0,"tag089":13.0,"tag076":16.0,"tag016":30.0,"tag051":5.0,"tag065":26.0,"tag011":15.0,"tag043":11.0,"tag023":2938.0,"tag101":12.0,"tag066":2.0,"tag114":5078.0,"tag111":7.0,"tag056":17.0,"tag059":12.0,"tag055":14.0,"tag053":15.0,"tag083":141.0,"tag068":23.0,"tag028":12.0,"tag071":1566.0,"tag026":12.0,"tag062":17.0,"tag110":103.0,"tag097":6.0,"tag077":14.0,"tag044":277.0,"tag100":5.0,"tag033":6.0,"tag024":4.0,"tag013":11.0,"tag009":7.0,"tag072":19.0,"tag112":10.0,"tag031":9.0,"tag079":282.0,"tag116":63.0,"tag092":13.0,"tag037":5.0,"tag010":3.0,"tag036":12.0,"tag107":9.0,"tag012":5.0,"tag004":10.0,"tag074":15.0,"tag082":17.0,"tag106":8.0,"tag014":4.0,"tag020":12.0,"tag086":5.0,"tag091":7.0,"tag048":8.0,"tag046":13.0,"tag017":125.0,"tag039":11.0,"tag103":18.0,"tag098":2.0,"tag085":92.0,"tag008":87.0,"tag090":21.0,"tag080":14.0,"tag022":5.0,"tag038":4.0,"tag104":13.0,"tag078":11.0,"tag015":4.0,"tag087":4.0,"tag034":1.0,"tag032":9.0,"tag003":4.0,"tag018":7.0,"tag121":1.0,"tag122":0.0,"tag007":0.0},{"index":"Barcode11","tag030":94.0,"tag054":273.0,"tag099":161.0,"tag096":89.0,"tag001":54.0,"tag063":242.0,"tag120":137.0,"tag002":76.0,"tag041":199.0,"tag060":133.0,"tag049":621.0,"tag102":151.0,"tag058":161.0,"tag019":210.0,"tag115":141.0,"tag119":229.0,"tag035":166.0,"tag118":244.0,"tag061":264.0,"tag029":182.0,"tag027":77.0,"tag047":164.0,"tag050":244.0,"tag045":224.0,"tag095":61.0,"tag084":108.0,"tag070":144.0,"tag069":225.0,"tag040":216.0,"tag073":120.0,"tag042":80.0,"tag021":98.0,"tag067":265.0,"tag093":119.0,"tag064":107.0,"tag005":334.0,"tag108":287.0,"tag109":244.0,"tag094":93.0,"tag113":186.0,"tag075":126.0,"tag052":221.0,"tag105":135.0,"tag088":373.0,"tag057":378.0,"tag081":139.0,"tag025":235.0,"tag006":189.0,"tag117":540.0,"tag089":97.0,"tag076":206.0,"tag016":417.0,"tag051":6375.0,"tag065":8317.0,"tag011":50.0,"tag043":433.0,"tag023":242.0,"tag101":304.0,"tag066":133.0,"tag114":116.0,"tag111":64.0,"tag056":47.0,"tag059":106.0,"tag055":91.0,"tag053":362.0,"tag083":138.0,"tag068":278.0,"tag028":237.0,"tag071":343.0,"tag026":109.0,"tag062":192.0,"tag110":168.0,"tag097":59.0,"tag077":163.0,"tag044":135.0,"tag100":139.0,"tag033":58.0,"tag024":67.0,"tag013":123.0,"tag009":546.0,"tag072":566.0,"tag112":165.0,"tag031":263.0,"tag079":1009.0,"tag116":114.0,"tag092":69.0,"tag037":265.0,"tag010":79.0,"tag036":1236.0,"tag107":171.0,"tag012":109.0,"tag004":75.0,"tag074":179.0,"tag082":194.0,"tag106":116.0,"tag014":112.0,"tag020":154.0,"tag086":88.0,"tag091":248.0,"tag048":102.0,"tag046":239.0,"tag017":153.0,"tag039":404.0,"tag103":288.0,"tag098":139.0,"tag085":221.0,"tag008":73.0,"tag090":103.0,"tag080":107.0,"tag022":52.0,"tag038":97.0,"tag104":154.0,"tag078":154.0,"tag015":188.0,"tag087":53.0,"tag034":57.0,"tag032":58.0,"tag003":60.0,"tag018":88.0,"tag121":0.0,"tag122":0.0,"tag007":0.0},{"index":"Barcode12","tag030":69.0,"tag054":161.0,"tag099":132.0,"tag096":39.0,"tag001":50.0,"tag063":195.0,"tag120":118.0,"tag002":49.0,"tag041":232.0,"tag060":166.0,"tag049":193.0,"tag102":161.0,"tag058":97.0,"tag019":102.0,"tag115":114.0,"tag119":174.0,"tag035":157.0,"tag118":214.0,"tag061":142.0,"tag029":132.0,"tag027":62.0,"tag047":124.0,"tag050":197.0,"tag045":215.0,"tag095":60.0,"tag084":76.0,"tag070":86.0,"tag069":234.0,"tag040":186.0,"tag073":83.0,"tag042":43.0,"tag021":141.0,"tag067":254.0,"tag093":91.0,"tag064":89.0,"tag005":227.0,"tag108":249.0,"tag109":184.0,"tag094":65.0,"tag113":122.0,"tag075":84.0,"tag052":190.0,"tag105":116.0,"tag088":323.0,"tag057":236.0,"tag081":120.0,"tag025":163.0,"tag006":146.0,"tag117":480.0,"tag089":68.0,"tag076":167.0,"tag016":338.0,"tag051":2241.0,"tag065":2331.0,"tag011":43.0,"tag043":374.0,"tag023":174.0,"tag101":294.0,"tag066":100.0,"tag114":109.0,"tag111":36.0,"tag056":43.0,"tag059":91.0,"tag055":96.0,"tag053":285.0,"tag083":120.0,"tag068":209.0,"tag028":152.0,"tag071":135.0,"tag026":144.0,"tag062":158.0,"tag110":150.0,"tag097":33.0,"tag077":160.0,"tag044":83.0,"tag100":88.0,"tag033":43.0,"tag024":31.0,"tag013":103.0,"tag009":400.0,"tag072":230.0,"tag112":118.0,"tag031":151.0,"tag079":197.0,"tag116":113.0,"tag092":53.0,"tag037":190.0,"tag010":74.0,"tag036":266.0,"tag107":113.0,"tag012":85.0,"tag004":64.0,"tag074":108.0,"tag082":194.0,"tag106":75.0,"tag014":89.0,"tag020":75.0,"tag086":53.0,"tag091":145.0,"tag048":74.0,"tag046":183.0,"tag017":152.0,"tag039":277.0,"tag103":259.0,"tag098":72.0,"tag085":171.0,"tag008":46.0,"tag090":92.0,"tag080":70.0,"tag022":30.0,"tag038":53.0,"tag104":83.0,"tag078":120.0,"tag015":120.0,"tag087":35.0,"tag034":48.0,"tag032":34.0,"tag003":29.0,"tag018":72.0,"tag121":0.0,"tag122":0.0,"tag007":0.0},{"index":"Barcode13","tag030":282.0,"tag054":373.0,"tag099":344.0,"tag096":126.0,"tag001":121.0,"tag063":478.0,"tag120":359.0,"tag002":224.0,"tag041":344.0,"tag060":465.0,"tag049":395.0,"tag102":420.0,"tag058":482.0,"tag019":394.0,"tag115":342.0,"tag119":330.0,"tag035":310.0,"tag118":210.0,"tag061":488.0,"tag029":296.0,"tag027":208.0,"tag047":308.0,"tag050":448.0,"tag045":405.0,"tag095":198.0,"tag084":319.0,"tag070":357.0,"tag069":545.0,"tag040":329.0,"tag073":358.0,"tag042":232.0,"tag021":378.0,"tag067":551.0,"tag093":238.0,"tag064":439.0,"tag005":207.0,"tag108":453.0,"tag109":298.0,"tag094":282.0,"tag113":511.0,"tag075":294.0,"tag052":380.0,"tag105":372.0,"tag088":282.0,"tag057":390.0,"tag081":359.0,"tag025":426.0,"tag006":311.0,"tag117":535.0,"tag089":339.0,"tag076":496.0,"tag016":1170.0,"tag051":170.0,"tag065":406.0,"tag011":243.0,"tag043":288.0,"tag023":437.0,"tag101":286.0,"tag066":177.0,"tag114":455.0,"tag111":295.0,"tag056":229.0,"tag059":377.0,"tag055":230.0,"tag053":296.0,"tag083":256.0,"tag068":476.0,"tag028":398.0,"tag071":296.0,"tag026":343.0,"tag062":439.0,"tag110":463.0,"tag097":191.0,"tag077":522.0,"tag044":339.0,"tag100":213.0,"tag033":261.0,"tag024":182.0,"tag013":229.0,"tag009":239.0,"tag072":424.0,"tag112":330.0,"tag031":361.0,"tag079":427.0,"tag116":339.0,"tag092":285.0,"tag037":260.0,"tag010":160.0,"tag036":296.0,"tag107":192.0,"tag012":185.0,"tag004":205.0,"tag074":416.0,"tag082":374.0,"tag106":257.0,"tag014":209.0,"tag020":327.0,"tag086":290.0,"tag091":262.0,"tag048":207.0,"tag046":304.0,"tag017":262.0,"tag039":292.0,"tag103":364.0,"tag098":199.0,"tag085":343.0,"tag008":219.0,"tag090":356.0,"tag080":372.0,"tag022":147.0,"tag038":206.0,"tag104":173.0,"tag078":279.0,"tag015":288.0,"tag087":143.0,"tag034":113.0,"tag032":178.0,"tag003":221.0,"tag018":172.0,"tag121":0.0,"tag122":0.0,"tag007":0.0},{"index":"Barcode14","tag030":187.0,"tag054":283.0,"tag099":234.0,"tag096":70.0,"tag001":100.0,"tag063":352.0,"tag120":274.0,"tag002":138.0,"tag041":228.0,"tag060":294.0,"tag049":272.0,"tag102":252.0,"tag058":318.0,"tag019":279.0,"tag115":265.0,"tag119":232.0,"tag035":199.0,"tag118":164.0,"tag061":375.0,"tag029":194.0,"tag027":100.0,"tag047":208.0,"tag050":280.0,"tag045":268.0,"tag095":123.0,"tag084":212.0,"tag070":269.0,"tag069":360.0,"tag040":213.0,"tag073":215.0,"tag042":166.0,"tag021":271.0,"tag067":389.0,"tag093":161.0,"tag064":316.0,"tag005":131.0,"tag108":292.0,"tag109":189.0,"tag094":187.0,"tag113":355.0,"tag075":218.0,"tag052":298.0,"tag105":255.0,"tag088":179.0,"tag057":280.0,"tag081":262.0,"tag025":234.0,"tag006":203.0,"tag117":325.0,"tag089":266.0,"tag076":293.0,"tag016":724.0,"tag051":115.0,"tag065":333.0,"tag011":151.0,"tag043":187.0,"tag023":286.0,"tag101":225.0,"tag066":109.0,"tag114":277.0,"tag111":158.0,"tag056":185.0,"tag059":236.0,"tag055":165.0,"tag053":200.0,"tag083":176.0,"tag068":284.0,"tag028":288.0,"tag071":193.0,"tag026":282.0,"tag062":319.0,"tag110":329.0,"tag097":126.0,"tag077":321.0,"tag044":238.0,"tag100":151.0,"tag033":147.0,"tag024":114.0,"tag013":141.0,"tag009":136.0,"tag072":338.0,"tag112":188.0,"tag031":206.0,"tag079":269.0,"tag116":223.0,"tag092":179.0,"tag037":171.0,"tag010":120.0,"tag036":192.0,"tag107":130.0,"tag012":119.0,"tag004":167.0,"tag074":236.0,"tag082":286.0,"tag106":158.0,"tag014":148.0,"tag020":199.0,"tag086":206.0,"tag091":155.0,"tag048":136.0,"tag046":203.0,"tag017":198.0,"tag039":192.0,"tag103":225.0,"tag098":124.0,"tag085":262.0,"tag008":174.0,"tag090":216.0,"tag080":248.0,"tag022":117.0,"tag038":140.0,"tag104":147.0,"tag078":174.0,"tag015":127.0,"tag087":71.0,"tag034":44.0,"tag032":116.0,"tag003":147.0,"tag018":120.0,"tag121":0.0,"tag122":0.0,"tag007":0.0},{"index":"Barcode15","tag030":232.0,"tag054":165.0,"tag099":177.0,"tag096":133.0,"tag001":89.0,"tag063":186.0,"tag120":123.0,"tag002":213.0,"tag041":233.0,"tag060":317.0,"tag049":216.0,"tag102":438.0,"tag058":380.0,"tag019":465.0,"tag115":333.0,"tag119":220.0,"tag035":191.0,"tag118":295.0,"tag061":432.0,"tag029":159.0,"tag027":202.0,"tag047":151.0,"tag050":429.0,"tag045":200.0,"tag095":107.0,"tag084":222.0,"tag070":216.0,"tag069":569.0,"tag040":113.0,"tag073":177.0,"tag042":144.0,"tag021":140.0,"tag067":474.0,"tag093":114.0,"tag064":224.0,"tag005":146.0,"tag108":494.0,"tag109":161.0,"tag094":150.0,"tag113":246.0,"tag075":136.0,"tag052":217.0,"tag105":288.0,"tag088":180.0,"tag057":271.0,"tag081":250.0,"tag025":449.0,"tag006":442.0,"tag117":393.0,"tag089":183.0,"tag076":308.0,"tag016":890.0,"tag051":120.0,"tag065":313.0,"tag011":145.0,"tag043":184.0,"tag023":310.0,"tag101":218.0,"tag066":597.0,"tag114":219.0,"tag111":114.0,"tag056":234.0,"tag059":225.0,"tag055":126.0,"tag053":236.0,"tag083":164.0,"tag068":443.0,"tag028":340.0,"tag071":219.0,"tag026":246.0,"tag062":234.0,"tag110":275.0,"tag097":103.0,"tag077":256.0,"tag044":229.0,"tag100":107.0,"tag033":228.0,"tag024":81.0,"tag013":127.0,"tag009":74.0,"tag072":431.0,"tag112":164.0,"tag031":143.0,"tag079":244.0,"tag116":256.0,"tag092":196.0,"tag037":186.0,"tag010":110.0,"tag036":147.0,"tag107":122.0,"tag012":136.0,"tag004":162.0,"tag074":243.0,"tag082":187.0,"tag106":223.0,"tag014":274.0,"tag020":331.0,"tag086":196.0,"tag091":92.0,"tag048":221.0,"tag046":501.0,"tag017":209.0,"tag039":417.0,"tag103":349.0,"tag098":130.0,"tag085":801.0,"tag008":244.0,"tag090":645.0,"tag080":159.0,"tag022":87.0,"tag038":153.0,"tag104":206.0,"tag078":194.0,"tag015":131.0,"tag087":110.0,"tag034":48.0,"tag032":145.0,"tag003":76.0,"tag018":127.0,"tag121":0.0,"tag122":0.0,"tag007":0.0},{"index":"Barcode16","tag030":287.0,"tag054":189.0,"tag099":213.0,"tag096":159.0,"tag001":200.0,"tag063":292.0,"tag120":176.0,"tag002":362.0,"tag041":345.0,"tag060":438.0,"tag049":452.0,"tag102":637.0,"tag058":602.0,"tag019":730.0,"tag115":767.0,"tag119":529.0,"tag035":193.0,"tag118":783.0,"tag061":569.0,"tag029":259.0,"tag027":868.0,"tag047":191.0,"tag050":861.0,"tag045":184.0,"tag095":249.0,"tag084":444.0,"tag070":321.0,"tag069":1049.0,"tag040":104.0,"tag073":146.0,"tag042":153.0,"tag021":174.0,"tag067":608.0,"tag093":183.0,"tag064":537.0,"tag005":173.0,"tag108":1013.0,"tag109":345.0,"tag094":230.0,"tag113":554.0,"tag075":114.0,"tag052":293.0,"tag105":515.0,"tag088":248.0,"tag057":357.0,"tag081":449.0,"tag025":958.0,"tag006":931.0,"tag117":751.0,"tag089":236.0,"tag076":366.0,"tag016":1169.0,"tag051":217.0,"tag065":370.0,"tag011":216.0,"tag043":240.0,"tag023":493.0,"tag101":374.0,"tag066":649.0,"tag114":313.0,"tag111":166.0,"tag056":420.0,"tag059":352.0,"tag055":234.0,"tag053":540.0,"tag083":195.0,"tag068":767.0,"tag028":541.0,"tag071":303.0,"tag026":416.0,"tag062":623.0,"tag110":381.0,"tag097":174.0,"tag077":502.0,"tag044":345.0,"tag100":119.0,"tag033":337.0,"tag024":179.0,"tag013":232.0,"tag009":149.0,"tag072":498.0,"tag112":302.0,"tag031":261.0,"tag079":274.0,"tag116":402.0,"tag092":297.0,"tag037":310.0,"tag010":83.0,"tag036":338.0,"tag107":181.0,"tag012":339.0,"tag004":287.0,"tag074":411.0,"tag082":323.0,"tag106":405.0,"tag014":688.0,"tag020":626.0,"tag086":492.0,"tag091":165.0,"tag048":492.0,"tag046":933.0,"tag017":280.0,"tag039":440.0,"tag103":560.0,"tag098":180.0,"tag085":1277.0,"tag008":368.0,"tag090":1134.0,"tag080":223.0,"tag022":121.0,"tag038":188.0,"tag104":318.0,"tag078":314.0,"tag015":203.0,"tag087":103.0,"tag034":100.0,"tag032":243.0,"tag003":93.0,"tag018":123.0,"tag121":1.0,"tag122":0.0,"tag007":0.0},{"index":"Barcode17","tag030":174.0,"tag054":39.0,"tag099":59.0,"tag096":109.0,"tag001":114.0,"tag063":503.0,"tag120":100.0,"tag002":165.0,"tag041":80.0,"tag060":644.0,"tag049":143.0,"tag102":297.0,"tag058":132.0,"tag019":142.0,"tag115":32.0,"tag119":518.0,"tag035":134.0,"tag118":125.0,"tag061":55.0,"tag029":201.0,"tag027":23.0,"tag047":722.0,"tag050":139.0,"tag045":624.0,"tag095":30.0,"tag084":109.0,"tag070":185.0,"tag069":249.0,"tag040":371.0,"tag073":52.0,"tag042":110.0,"tag021":681.0,"tag067":539.0,"tag093":124.0,"tag064":104.0,"tag005":119.0,"tag108":388.0,"tag109":319.0,"tag094":58.0,"tag113":40.0,"tag075":326.0,"tag052":186.0,"tag105":203.0,"tag088":62.0,"tag057":399.0,"tag081":124.0,"tag025":594.0,"tag006":171.0,"tag117":55.0,"tag089":380.0,"tag076":47.0,"tag016":734.0,"tag051":32.0,"tag065":195.0,"tag011":322.0,"tag043":42.0,"tag023":75.0,"tag101":559.0,"tag066":673.0,"tag114":44.0,"tag111":155.0,"tag056":367.0,"tag059":199.0,"tag055":68.0,"tag053":64.0,"tag083":300.0,"tag068":643.0,"tag028":504.0,"tag071":178.0,"tag026":598.0,"tag062":278.0,"tag110":833.0,"tag097":45.0,"tag077":222.0,"tag044":398.0,"tag100":173.0,"tag033":17.0,"tag024":71.0,"tag013":69.0,"tag009":186.0,"tag072":240.0,"tag112":145.0,"tag031":583.0,"tag079":112.0,"tag116":150.0,"tag092":123.0,"tag037":337.0,"tag010":9.0,"tag036":25.0,"tag107":107.0,"tag012":35.0,"tag004":207.0,"tag074":36.0,"tag082":238.0,"tag106":131.0,"tag014":62.0,"tag020":321.0,"tag086":23.0,"tag091":213.0,"tag048":54.0,"tag046":287.0,"tag017":156.0,"tag039":214.0,"tag103":31.0,"tag098":129.0,"tag085":186.0,"tag008":169.0,"tag090":27.0,"tag080":29.0,"tag022":40.0,"tag038":31.0,"tag104":79.0,"tag078":295.0,"tag015":59.0,"tag087":55.0,"tag034":15.0,"tag032":177.0,"tag003":46.0,"tag018":11.0,"tag121":0.0,"tag122":0.0,"tag007":0.0},{"index":"Barcode18","tag030":253.0,"tag054":106.0,"tag099":81.0,"tag096":196.0,"tag001":432.0,"tag063":700.0,"tag120":141.0,"tag002":227.0,"tag041":87.0,"tag060":1052.0,"tag049":221.0,"tag102":147.0,"tag058":192.0,"tag019":196.0,"tag115":75.0,"tag119":609.0,"tag035":156.0,"tag118":42.0,"tag061":85.0,"tag029":511.0,"tag027":30.0,"tag047":934.0,"tag050":210.0,"tag045":1028.0,"tag095":32.0,"tag084":280.0,"tag070":507.0,"tag069":310.0,"tag040":454.0,"tag073":79.0,"tag042":144.0,"tag021":5436.0,"tag067":648.0,"tag093":150.0,"tag064":136.0,"tag005":246.0,"tag108":504.0,"tag109":394.0,"tag094":154.0,"tag113":94.0,"tag075":504.0,"tag052":270.0,"tag105":227.0,"tag088":57.0,"tag057":485.0,"tag081":187.0,"tag025":823.0,"tag006":441.0,"tag117":119.0,"tag089":691.0,"tag076":53.0,"tag016":1570.0,"tag051":146.0,"tag065":348.0,"tag011":385.0,"tag043":96.0,"tag023":120.0,"tag101":561.0,"tag066":752.0,"tag114":106.0,"tag111":220.0,"tag056":394.0,"tag059":308.0,"tag055":96.0,"tag053":167.0,"tag083":1016.0,"tag068":1598.0,"tag028":535.0,"tag071":255.0,"tag026":793.0,"tag062":491.0,"tag110":600.0,"tag097":69.0,"tag077":364.0,"tag044":140.0,"tag100":291.0,"tag033":39.0,"tag024":61.0,"tag013":95.0,"tag009":441.0,"tag072":353.0,"tag112":297.0,"tag031":958.0,"tag079":125.0,"tag116":249.0,"tag092":154.0,"tag037":635.0,"tag010":24.0,"tag036":84.0,"tag107":307.0,"tag012":79.0,"tag004":231.0,"tag074":95.0,"tag082":483.0,"tag106":274.0,"tag014":47.0,"tag020":499.0,"tag086":57.0,"tag091":264.0,"tag048":98.0,"tag046":346.0,"tag017":240.0,"tag039":399.0,"tag103":54.0,"tag098":105.0,"tag085":194.0,"tag008":270.0,"tag090":76.0,"tag080":54.0,"tag022":47.0,"tag038":48.0,"tag104":106.0,"tag078":571.0,"tag015":90.0,"tag087":85.0,"tag034":39.0,"tag032":192.0,"tag003":85.0,"tag018":27.0,"tag121":0.0,"tag122":0.0,"tag007":1.0},{"index":"Barcode19","tag030":497.0,"tag054":397.0,"tag099":377.0,"tag096":132.0,"tag001":193.0,"tag063":437.0,"tag120":432.0,"tag002":147.0,"tag041":259.0,"tag060":377.0,"tag049":434.0,"tag102":438.0,"tag058":5617.0,"tag019":489.0,"tag115":348.0,"tag119":459.0,"tag035":336.0,"tag118":213.0,"tag061":959.0,"tag029":255.0,"tag027":225.0,"tag047":239.0,"tag050":385.0,"tag045":396.0,"tag095":196.0,"tag084":316.0,"tag070":477.0,"tag069":554.0,"tag040":296.0,"tag073":322.0,"tag042":274.0,"tag021":309.0,"tag067":435.0,"tag093":250.0,"tag064":476.0,"tag005":152.0,"tag108":542.0,"tag109":342.0,"tag094":482.0,"tag113":353.0,"tag075":375.0,"tag052":477.0,"tag105":371.0,"tag088":491.0,"tag057":339.0,"tag081":283.0,"tag025":306.0,"tag006":236.0,"tag117":630.0,"tag089":311.0,"tag076":560.0,"tag016":937.0,"tag051":302.0,"tag065":632.0,"tag011":295.0,"tag043":393.0,"tag023":385.0,"tag101":247.0,"tag066":530.0,"tag114":400.0,"tag111":270.0,"tag056":275.0,"tag059":358.0,"tag055":253.0,"tag053":383.0,"tag083":243.0,"tag068":354.0,"tag028":497.0,"tag071":355.0,"tag026":313.0,"tag062":773.0,"tag110":372.0,"tag097":196.0,"tag077":462.0,"tag044":340.0,"tag100":1225.0,"tag033":191.0,"tag024":191.0,"tag013":151.0,"tag009":189.0,"tag072":456.0,"tag112":269.0,"tag031":293.0,"tag079":354.0,"tag116":280.0,"tag092":287.0,"tag037":346.0,"tag010":138.0,"tag036":351.0,"tag107":256.0,"tag012":174.0,"tag004":188.0,"tag074":629.0,"tag082":445.0,"tag106":293.0,"tag014":242.0,"tag020":313.0,"tag086":351.0,"tag091":203.0,"tag048":216.0,"tag046":356.0,"tag017":241.0,"tag039":315.0,"tag103":343.0,"tag098":309.0,"tag085":299.0,"tag008":229.0,"tag090":364.0,"tag080":343.0,"tag022":176.0,"tag038":263.0,"tag104":191.0,"tag078":445.0,"tag015":280.0,"tag087":246.0,"tag034":93.0,"tag032":242.0,"tag003":217.0,"tag018":172.0,"tag121":0.0,"tag122":0.0,"tag007":0.0},{"index":"Barcode20","tag030":668.0,"tag054":545.0,"tag099":519.0,"tag096":163.0,"tag001":231.0,"tag063":655.0,"tag120":726.0,"tag002":216.0,"tag041":317.0,"tag060":552.0,"tag049":635.0,"tag102":620.0,"tag058":8194.0,"tag019":800.0,"tag115":545.0,"tag119":632.0,"tag035":483.0,"tag118":301.0,"tag061":1286.0,"tag029":421.0,"tag027":276.0,"tag047":351.0,"tag050":707.0,"tag045":617.0,"tag095":260.0,"tag084":485.0,"tag070":721.0,"tag069":863.0,"tag040":462.0,"tag073":502.0,"tag042":404.0,"tag021":467.0,"tag067":700.0,"tag093":397.0,"tag064":741.0,"tag005":311.0,"tag108":819.0,"tag109":527.0,"tag094":483.0,"tag113":602.0,"tag075":540.0,"tag052":642.0,"tag105":517.0,"tag088":715.0,"tag057":586.0,"tag081":418.0,"tag025":479.0,"tag006":376.0,"tag117":941.0,"tag089":529.0,"tag076":845.0,"tag016":1380.0,"tag051":299.0,"tag065":911.0,"tag011":528.0,"tag043":582.0,"tag023":623.0,"tag101":358.0,"tag066":430.0,"tag114":614.0,"tag111":374.0,"tag056":375.0,"tag059":529.0,"tag055":343.0,"tag053":518.0,"tag083":341.0,"tag068":527.0,"tag028":769.0,"tag071":516.0,"tag026":471.0,"tag062":1100.0,"tag110":536.0,"tag097":309.0,"tag077":719.0,"tag044":516.0,"tag100":1537.0,"tag033":257.0,"tag024":246.0,"tag013":182.0,"tag009":273.0,"tag072":718.0,"tag112":434.0,"tag031":536.0,"tag079":520.0,"tag116":439.0,"tag092":492.0,"tag037":482.0,"tag010":167.0,"tag036":500.0,"tag107":297.0,"tag012":265.0,"tag004":288.0,"tag074":1045.0,"tag082":715.0,"tag106":433.0,"tag014":363.0,"tag020":514.0,"tag086":535.0,"tag091":360.0,"tag048":316.0,"tag046":528.0,"tag017":377.0,"tag039":429.0,"tag103":507.0,"tag098":396.0,"tag085":399.0,"tag008":306.0,"tag090":413.0,"tag080":568.0,"tag022":249.0,"tag038":370.0,"tag104":347.0,"tag078":552.0,"tag015":403.0,"tag087":268.0,"tag034":132.0,"tag032":308.0,"tag003":276.0,"tag018":247.0,"tag121":0.0,"tag122":0.0,"tag007":0.0},{"index":"Barcode21","tag030":287.0,"tag054":0.0,"tag099":731.0,"tag096":1.0,"tag001":1.0,"tag063":273.0,"tag120":3.0,"tag002":1.0,"tag041":833.0,"tag060":917.0,"tag049":1.0,"tag102":136.0,"tag058":585.0,"tag019":4.0,"tag115":0.0,"tag119":0.0,"tag035":147.0,"tag118":3.0,"tag061":0.0,"tag029":4.0,"tag027":1.0,"tag047":0.0,"tag050":152.0,"tag045":1029.0,"tag095":2.0,"tag084":2.0,"tag070":977.0,"tag069":1548.0,"tag040":3.0,"tag073":2.0,"tag042":2.0,"tag021":3.0,"tag067":1036.0,"tag093":3.0,"tag064":0.0,"tag005":2.0,"tag108":6.0,"tag109":5.0,"tag094":1.0,"tag113":369.0,"tag075":828.0,"tag052":5.0,"tag105":6.0,"tag088":2.0,"tag057":87.0,"tag081":1.0,"tag025":1.0,"tag006":0.0,"tag117":97.0,"tag089":1.0,"tag076":751.0,"tag016":1179.0,"tag051":4.0,"tag065":327.0,"tag011":1.0,"tag043":2.0,"tag023":3.0,"tag101":2.0,"tag066":0.0,"tag114":447.0,"tag111":1.0,"tag056":1.0,"tag059":1.0,"tag055":298.0,"tag053":704.0,"tag083":712.0,"tag068":491.0,"tag028":0.0,"tag071":170.0,"tag026":1190.0,"tag062":1.0,"tag110":6.0,"tag097":2.0,"tag077":1.0,"tag044":205.0,"tag100":0.0,"tag033":0.0,"tag024":1.0,"tag013":1.0,"tag009":0.0,"tag072":125.0,"tag112":3.0,"tag031":1.0,"tag079":1514.0,"tag116":3.0,"tag092":171.0,"tag037":6.0,"tag010":523.0,"tag036":1.0,"tag107":273.0,"tag012":2.0,"tag004":1.0,"tag074":803.0,"tag082":2.0,"tag106":244.0,"tag014":0.0,"tag020":1.0,"tag086":0.0,"tag091":0.0,"tag048":62.0,"tag046":5.0,"tag017":2.0,"tag039":1.0,"tag103":1.0,"tag098":757.0,"tag085":618.0,"tag008":0.0,"tag090":2868.0,"tag080":0.0,"tag022":0.0,"tag038":264.0,"tag104":0.0,"tag078":0.0,"tag015":183.0,"tag087":283.0,"tag034":79.0,"tag032":0.0,"tag003":0.0,"tag018":0.0,"tag121":0.0,"tag122":0.0,"tag007":0.0},{"index":"Barcode22","tag030":276.0,"tag054":4.0,"tag099":895.0,"tag096":1.0,"tag001":0.0,"tag063":330.0,"tag120":7.0,"tag002":1.0,"tag041":1137.0,"tag060":1102.0,"tag049":10.0,"tag102":247.0,"tag058":779.0,"tag019":4.0,"tag115":4.0,"tag119":7.0,"tag035":185.0,"tag118":3.0,"tag061":1.0,"tag029":1.0,"tag027":1.0,"tag047":4.0,"tag050":186.0,"tag045":1246.0,"tag095":3.0,"tag084":8.0,"tag070":1551.0,"tag069":2120.0,"tag040":3.0,"tag073":2.0,"tag042":7.0,"tag021":15.0,"tag067":1066.0,"tag093":3.0,"tag064":7.0,"tag005":2.0,"tag108":5.0,"tag109":6.0,"tag094":2.0,"tag113":505.0,"tag075":1173.0,"tag052":14.0,"tag105":13.0,"tag088":10.0,"tag057":96.0,"tag081":4.0,"tag025":2.0,"tag006":1.0,"tag117":186.0,"tag089":2.0,"tag076":946.0,"tag016":1547.0,"tag051":2.0,"tag065":508.0,"tag011":13.0,"tag043":5.0,"tag023":8.0,"tag101":4.0,"tag066":0.0,"tag114":617.0,"tag111":0.0,"tag056":0.0,"tag059":10.0,"tag055":494.0,"tag053":945.0,"tag083":1173.0,"tag068":825.0,"tag028":1.0,"tag071":293.0,"tag026":1993.0,"tag062":12.0,"tag110":132.0,"tag097":3.0,"tag077":1.0,"tag044":308.0,"tag100":3.0,"tag033":0.0,"tag024":0.0,"tag013":4.0,"tag009":1.0,"tag072":181.0,"tag112":10.0,"tag031":2.0,"tag079":2293.0,"tag116":5.0,"tag092":240.0,"tag037":3.0,"tag010":939.0,"tag036":1.0,"tag107":600.0,"tag012":2.0,"tag004":0.0,"tag074":904.0,"tag082":23.0,"tag106":340.0,"tag014":2.0,"tag020":1.0,"tag086":10.0,"tag091":1.0,"tag048":106.0,"tag046":1.0,"tag017":5.0,"tag039":0.0,"tag103":11.0,"tag098":1095.0,"tag085":918.0,"tag008":2.0,"tag090":4138.0,"tag080":6.0,"tag022":1.0,"tag038":393.0,"tag104":4.0,"tag078":1.0,"tag015":225.0,"tag087":393.0,"tag034":148.0,"tag032":1.0,"tag003":0.0,"tag018":0.0,"tag121":0.0,"tag122":0.0,"tag007":0.0},{"index":"Barcode23","tag030":256.0,"tag054":102.0,"tag099":624.0,"tag096":29.0,"tag001":149.0,"tag063":543.0,"tag120":346.0,"tag002":20.0,"tag041":469.0,"tag060":636.0,"tag049":278.0,"tag102":385.0,"tag058":242.0,"tag019":85.0,"tag115":899.0,"tag119":209.0,"tag035":472.0,"tag118":153.0,"tag061":265.0,"tag029":496.0,"tag027":92.0,"tag047":214.0,"tag050":376.0,"tag045":818.0,"tag095":183.0,"tag084":197.0,"tag070":536.0,"tag069":220.0,"tag040":928.0,"tag073":348.0,"tag042":301.0,"tag021":296.0,"tag067":712.0,"tag093":151.0,"tag064":325.0,"tag005":130.0,"tag108":960.0,"tag109":41.0,"tag094":427.0,"tag113":196.0,"tag075":276.0,"tag052":277.0,"tag105":283.0,"tag088":62.0,"tag057":28.0,"tag081":420.0,"tag025":292.0,"tag006":383.0,"tag117":1019.0,"tag089":650.0,"tag076":966.0,"tag016":855.0,"tag051":20.0,"tag065":555.0,"tag011":222.0,"tag043":77.0,"tag023":620.0,"tag101":138.0,"tag066":787.0,"tag114":244.0,"tag111":148.0,"tag056":358.0,"tag059":395.0,"tag055":96.0,"tag053":228.0,"tag083":28.0,"tag068":376.0,"tag028":385.0,"tag071":10400.0,"tag026":524.0,"tag062":141.0,"tag110":274.0,"tag097":30.0,"tag077":66.0,"tag044":328.0,"tag100":149.0,"tag033":182.0,"tag024":34.0,"tag013":541.0,"tag009":10.0,"tag072":296.0,"tag112":400.0,"tag031":332.0,"tag079":146.0,"tag116":142.0,"tag092":196.0,"tag037":490.0,"tag010":131.0,"tag036":218.0,"tag107":22.0,"tag012":38.0,"tag004":149.0,"tag074":90.0,"tag082":146.0,"tag106":74.0,"tag014":850.0,"tag020":448.0,"tag086":34.0,"tag091":535.0,"tag048":97.0,"tag046":334.0,"tag017":333.0,"tag039":482.0,"tag103":43.0,"tag098":54.0,"tag085":48.0,"tag008":51.0,"tag090":692.0,"tag080":52.0,"tag022":42.0,"tag038":233.0,"tag104":21.0,"tag078":509.0,"tag015":12.0,"tag087":48.0,"tag034":70.0,"tag032":18.0,"tag003":32.0,"tag018":205.0,"tag121":0.0,"tag122":0.0,"tag007":0.0},{"index":"Barcode24","tag030":88.0,"tag054":71.0,"tag099":470.0,"tag096":39.0,"tag001":107.0,"tag063":433.0,"tag120":260.0,"tag002":0.0,"tag041":306.0,"tag060":436.0,"tag049":216.0,"tag102":230.0,"tag058":222.0,"tag019":39.0,"tag115":750.0,"tag119":136.0,"tag035":295.0,"tag118":138.0,"tag061":197.0,"tag029":374.0,"tag027":26.0,"tag047":152.0,"tag050":285.0,"tag045":594.0,"tag095":152.0,"tag084":114.0,"tag070":512.0,"tag069":122.0,"tag040":796.0,"tag073":238.0,"tag042":242.0,"tag021":181.0,"tag067":596.0,"tag093":109.0,"tag064":174.0,"tag005":76.0,"tag108":646.0,"tag109":33.0,"tag094":341.0,"tag113":120.0,"tag075":174.0,"tag052":123.0,"tag105":137.0,"tag088":28.0,"tag057":1.0,"tag081":298.0,"tag025":211.0,"tag006":306.0,"tag117":720.0,"tag089":519.0,"tag076":680.0,"tag016":783.0,"tag051":3.0,"tag065":351.0,"tag011":109.0,"tag043":33.0,"tag023":419.0,"tag101":98.0,"tag066":1976.0,"tag114":151.0,"tag111":93.0,"tag056":339.0,"tag059":200.0,"tag055":53.0,"tag053":203.0,"tag083":2.0,"tag068":201.0,"tag028":313.0,"tag071":959.0,"tag026":285.0,"tag062":98.0,"tag110":155.0,"tag097":2.0,"tag077":9.0,"tag044":277.0,"tag100":107.0,"tag033":160.0,"tag024":32.0,"tag013":449.0,"tag009":0.0,"tag072":208.0,"tag112":297.0,"tag031":154.0,"tag079":110.0,"tag116":108.0,"tag092":184.0,"tag037":453.0,"tag010":117.0,"tag036":151.0,"tag107":4.0,"tag012":1.0,"tag004":102.0,"tag074":51.0,"tag082":66.0,"tag106":36.0,"tag014":687.0,"tag020":224.0,"tag086":2.0,"tag091":480.0,"tag048":108.0,"tag046":288.0,"tag017":249.0,"tag039":439.0,"tag103":3.0,"tag098":51.0,"tag085":4.0,"tag008":39.0,"tag090":406.0,"tag080":18.0,"tag022":20.0,"tag038":221.0,"tag104":0.0,"tag078":417.0,"tag015":0.0,"tag087":66.0,"tag034":64.0,"tag032":0.0,"tag003":19.0,"tag018":186.0,"tag121":0.0,"tag122":0.0,"tag007":0.0},{"index":"Barcode26","tag030":2.0,"tag054":3.0,"tag099":6.0,"tag096":2.0,"tag001":1.0,"tag063":5.0,"tag120":1.0,"tag002":4.0,"tag041":9.0,"tag060":17.0,"tag049":1.0,"tag102":6.0,"tag058":0.0,"tag019":3.0,"tag115":4.0,"tag119":6.0,"tag035":1.0,"tag118":1.0,"tag061":3.0,"tag029":5.0,"tag027":2.0,"tag047":2.0,"tag050":1.0,"tag045":8.0,"tag095":4.0,"tag084":1.0,"tag070":1.0,"tag069":3.0,"tag040":2.0,"tag073":5.0,"tag042":0.0,"tag021":7.0,"tag067":6.0,"tag093":3.0,"tag064":1.0,"tag005":0.0,"tag108":7.0,"tag109":1.0,"tag094":3.0,"tag113":4.0,"tag075":3.0,"tag052":11.0,"tag105":9.0,"tag088":1.0,"tag057":2.0,"tag081":3.0,"tag025":6.0,"tag006":1.0,"tag117":4.0,"tag089":1.0,"tag076":3.0,"tag016":5.0,"tag051":1.0,"tag065":5.0,"tag011":0.0,"tag043":1.0,"tag023":6.0,"tag101":0.0,"tag066":8.0,"tag114":0.0,"tag111":1.0,"tag056":1.0,"tag059":3.0,"tag055":4.0,"tag053":1.0,"tag083":1.0,"tag068":3.0,"tag028":2.0,"tag071":4.0,"tag026":24199.0,"tag062":0.0,"tag110":9.0,"tag097":0.0,"tag077":2.0,"tag044":1.0,"tag100":1.0,"tag033":0.0,"tag024":1.0,"tag013":2.0,"tag009":1.0,"tag072":2.0,"tag112":0.0,"tag031":1.0,"tag079":2.0,"tag116":1.0,"tag092":3.0,"tag037":2.0,"tag010":1.0,"tag036":1.0,"tag107":0.0,"tag012":1.0,"tag004":3.0,"tag074":4.0,"tag082":7.0,"tag106":3.0,"tag014":3.0,"tag020":1.0,"tag086":1.0,"tag091":1.0,"tag048":3.0,"tag046":2.0,"tag017":5.0,"tag039":0.0,"tag103":0.0,"tag098":2.0,"tag085":0.0,"tag008":0.0,"tag090":6.0,"tag080":1.0,"tag022":1.0,"tag038":1.0,"tag104":1.0,"tag078":1.0,"tag015":2.0,"tag087":0.0,"tag034":0.0,"tag032":582.0,"tag003":1.0,"tag018":3.0,"tag121":0.0,"tag122":0.0,"tag007":0.0},{"index":"Barcode27","tag030":3.0,"tag054":42.0,"tag099":246.0,"tag096":1.0,"tag001":56.0,"tag063":111.0,"tag120":129.0,"tag002":49.0,"tag041":385.0,"tag060":187.0,"tag049":1120.0,"tag102":279.0,"tag058":29.0,"tag019":33.0,"tag115":184.0,"tag119":96.0,"tag035":231.0,"tag118":179.0,"tag061":20.0,"tag029":75.0,"tag027":46.0,"tag047":160.0,"tag050":169.0,"tag045":142.0,"tag095":185.0,"tag084":38.0,"tag070":139.0,"tag069":176.0,"tag040":153.0,"tag073":129.0,"tag042":227.0,"tag021":286.0,"tag067":270.0,"tag093":122.0,"tag064":34.0,"tag005":3.0,"tag108":219.0,"tag109":5.0,"tag094":674.0,"tag113":83.0,"tag075":56.0,"tag052":105.0,"tag105":104.0,"tag088":34.0,"tag057":18.0,"tag081":156.0,"tag025":398.0,"tag006":65.0,"tag117":132.0,"tag089":140.0,"tag076":176.0,"tag016":167.0,"tag051":23.0,"tag065":104.0,"tag011":43.0,"tag043":744.0,"tag023":223.0,"tag101":59.0,"tag066":859.0,"tag114":95.0,"tag111":62.0,"tag056":267.0,"tag059":178.0,"tag055":5.0,"tag053":582.0,"tag083":60.0,"tag068":933.0,"tag028":199.0,"tag071":926.0,"tag026":662.0,"tag062":16.0,"tag110":1081.0,"tag097":13.0,"tag077":50.0,"tag044":87.0,"tag100":82.0,"tag033":68.0,"tag024":638.0,"tag013":28.0,"tag009":236.0,"tag072":47.0,"tag112":123.0,"tag031":114.0,"tag079":46.0,"tag116":76.0,"tag092":92.0,"tag037":73.0,"tag010":36.0,"tag036":21.0,"tag107":74.0,"tag012":3.0,"tag004":22.0,"tag074":126.0,"tag082":94.0,"tag106":120.0,"tag014":94.0,"tag020":197.0,"tag086":94.0,"tag091":335.0,"tag048":92.0,"tag046":362.0,"tag017":83.0,"tag039":154.0,"tag103":65.0,"tag098":20.0,"tag085":28.0,"tag008":365.0,"tag090":497.0,"tag080":38.0,"tag022":62.0,"tag038":58.0,"tag104":44.0,"tag078":108.0,"tag015":1.0,"tag087":0.0,"tag034":1528.0,"tag032":75.0,"tag003":2.0,"tag018":138.0,"tag121":30.0,"tag122":23.0,"tag007":0.0},{"index":"Barcode28","tag030":87.0,"tag054":169.0,"tag099":330.0,"tag096":4.0,"tag001":143.0,"tag063":129.0,"tag120":196.0,"tag002":74.0,"tag041":200.0,"tag060":499.0,"tag049":159.0,"tag102":254.0,"tag058":208.0,"tag019":6.0,"tag115":435.0,"tag119":39.0,"tag035":221.0,"tag118":72.0,"tag061":144.0,"tag029":228.0,"tag027":13.0,"tag047":173.0,"tag050":69.0,"tag045":409.0,"tag095":63.0,"tag084":62.0,"tag070":407.0,"tag069":215.0,"tag040":506.0,"tag073":5.0,"tag042":275.0,"tag021":190.0,"tag067":373.0,"tag093":27.0,"tag064":43.0,"tag005":46.0,"tag108":266.0,"tag109":30.0,"tag094":147.0,"tag113":8.0,"tag075":232.0,"tag052":292.0,"tag105":127.0,"tag088":34.0,"tag057":2.0,"tag081":137.0,"tag025":122.0,"tag006":215.0,"tag117":254.0,"tag089":238.0,"tag076":459.0,"tag016":525.0,"tag051":9.0,"tag065":197.0,"tag011":78.0,"tag043":88.0,"tag023":178.0,"tag101":80.0,"tag066":1538.0,"tag114":10.0,"tag111":2.0,"tag056":88.0,"tag059":166.0,"tag055":5.0,"tag053":113.0,"tag083":190.0,"tag068":400.0,"tag028":249.0,"tag071":845.0,"tag026":238.0,"tag062":27.0,"tag110":2940.0,"tag097":9.0,"tag077":4.0,"tag044":78.0,"tag100":105.0,"tag033":86.0,"tag024":11.0,"tag013":149.0,"tag009":62.0,"tag072":109.0,"tag112":24.0,"tag031":183.0,"tag079":239.0,"tag116":111.0,"tag092":74.0,"tag037":238.0,"tag010":134.0,"tag036":7.0,"tag107":29.0,"tag012":2.0,"tag004":102.0,"tag074":215.0,"tag082":47.0,"tag106":4.0,"tag014":286.0,"tag020":71.0,"tag086":1.0,"tag091":234.0,"tag048":28.0,"tag046":96.0,"tag017":137.0,"tag039":415.0,"tag103":47.0,"tag098":214.0,"tag085":2.0,"tag008":61.0,"tag090":443.0,"tag080":77.0,"tag022":21.0,"tag038":84.0,"tag104":1.0,"tag078":104.0,"tag015":0.0,"tag087":52.0,"tag034":31.0,"tag032":0.0,"tag003":31.0,"tag018":144.0,"tag121":0.0,"tag122":0.0,"tag007":0.0},{"index":"Barcode29","tag030":76.0,"tag054":62.0,"tag099":355.0,"tag096":32.0,"tag001":87.0,"tag063":581.0,"tag120":46.0,"tag002":277.0,"tag041":605.0,"tag060":394.0,"tag049":114.0,"tag102":270.0,"tag058":165.0,"tag019":194.0,"tag115":267.0,"tag119":220.0,"tag035":299.0,"tag118":91.0,"tag061":178.0,"tag029":189.0,"tag027":249.0,"tag047":91.0,"tag050":75.0,"tag045":272.0,"tag095":179.0,"tag084":72.0,"tag070":223.0,"tag069":111.0,"tag040":321.0,"tag073":71.0,"tag042":278.0,"tag021":292.0,"tag067":282.0,"tag093":111.0,"tag064":541.0,"tag005":48.0,"tag108":457.0,"tag109":41.0,"tag094":114.0,"tag113":42.0,"tag075":244.0,"tag052":152.0,"tag105":114.0,"tag088":50.0,"tag057":17.0,"tag081":277.0,"tag025":203.0,"tag006":129.0,"tag117":164.0,"tag089":206.0,"tag076":237.0,"tag016":377.0,"tag051":250.0,"tag065":391.0,"tag011":82.0,"tag043":48.0,"tag023":458.0,"tag101":126.0,"tag066":821.0,"tag114":133.0,"tag111":73.0,"tag056":233.0,"tag059":225.0,"tag055":72.0,"tag053":133.0,"tag083":79.0,"tag068":255.0,"tag028":213.0,"tag071":785.0,"tag026":474.0,"tag062":56.0,"tag110":2034.0,"tag097":12.0,"tag077":14.0,"tag044":128.0,"tag100":99.0,"tag033":14.0,"tag024":14.0,"tag013":139.0,"tag009":22.0,"tag072":109.0,"tag112":148.0,"tag031":203.0,"tag079":306.0,"tag116":106.0,"tag092":144.0,"tag037":161.0,"tag010":235.0,"tag036":202.0,"tag107":177.0,"tag012":143.0,"tag004":93.0,"tag074":165.0,"tag082":49.0,"tag106":77.0,"tag014":300.0,"tag020":353.0,"tag086":87.0,"tag091":163.0,"tag048":85.0,"tag046":113.0,"tag017":122.0,"tag039":69.0,"tag103":280.0,"tag098":19.0,"tag085":23.0,"tag008":8.0,"tag090":158.0,"tag080":27.0,"tag022":15.0,"tag038":113.0,"tag104":74.0,"tag078":233.0,"tag015":9.0,"tag087":32.0,"tag034":28.0,"tag032":51.0,"tag003":229.0,"tag018":246.0,"tag121":0.0,"tag122":0.0,"tag007":0.0},{"index":"Barcode30","tag030":273.0,"tag054":94.0,"tag099":95.0,"tag096":11.0,"tag001":64.0,"tag063":112.0,"tag120":11.0,"tag002":45.0,"tag041":364.0,"tag060":208.0,"tag049":66.0,"tag102":31.0,"tag058":268.0,"tag019":180.0,"tag115":267.0,"tag119":3.0,"tag035":71.0,"tag118":100.0,"tag061":76.0,"tag029":98.0,"tag027":33.0,"tag047":7.0,"tag050":87.0,"tag045":285.0,"tag095":4.0,"tag084":18.0,"tag070":169.0,"tag069":76.0,"tag040":367.0,"tag073":212.0,"tag042":145.0,"tag021":198.0,"tag067":215.0,"tag093":20.0,"tag064":211.0,"tag005":142.0,"tag108":16.0,"tag109":3.0,"tag094":100.0,"tag113":7.0,"tag075":89.0,"tag052":166.0,"tag105":134.0,"tag088":7.0,"tag057":133.0,"tag081":98.0,"tag025":68.0,"tag006":154.0,"tag117":135.0,"tag089":117.0,"tag076":324.0,"tag016":455.0,"tag051":176.0,"tag065":367.0,"tag011":4.0,"tag043":98.0,"tag023":135.0,"tag101":12.0,"tag066":1028.0,"tag114":228.0,"tag111":95.0,"tag056":5.0,"tag059":142.0,"tag055":48.0,"tag053":181.0,"tag083":76.0,"tag068":247.0,"tag028":138.0,"tag071":822.0,"tag026":288.0,"tag062":6.0,"tag110":2977.0,"tag097":5.0,"tag077":72.0,"tag044":65.0,"tag100":58.0,"tag033":48.0,"tag024":51.0,"tag013":73.0,"tag009":5.0,"tag072":235.0,"tag112":65.0,"tag031":41.0,"tag079":22.0,"tag116":5.0,"tag092":103.0,"tag037":345.0,"tag010":64.0,"tag036":120.0,"tag107":10.0,"tag012":28.0,"tag004":77.0,"tag074":47.0,"tag082":13.0,"tag106":71.0,"tag014":110.0,"tag020":132.0,"tag086":21.0,"tag091":150.0,"tag048":168.0,"tag046":118.0,"tag017":145.0,"tag039":120.0,"tag103":64.0,"tag098":3.0,"tag085":144.0,"tag008":29.0,"tag090":12.0,"tag080":131.0,"tag022":122.0,"tag038":68.0,"tag104":4.0,"tag078":46.0,"tag015":0.0,"tag087":0.0,"tag034":27.0,"tag032":23.0,"tag003":91.0,"tag018":54.0,"tag121":0.0,"tag122":0.0,"tag007":0.0},{"index":"Barcode31","tag030":145.0,"tag054":0.0,"tag099":5.0,"tag096":1.0,"tag001":3.0,"tag063":3.0,"tag120":0.0,"tag002":2.0,"tag041":50.0,"tag060":28.0,"tag049":1.0,"tag102":15.0,"tag058":3.0,"tag019":2.0,"tag115":3.0,"tag119":4.0,"tag035":3.0,"tag118":0.0,"tag061":0.0,"tag029":6739.0,"tag027":3.0,"tag047":1.0,"tag050":3.0,"tag045":3.0,"tag095":4.0,"tag084":3.0,"tag070":0.0,"tag069":3.0,"tag040":2.0,"tag073":17.0,"tag042":1.0,"tag021":9.0,"tag067":6.0,"tag093":1.0,"tag064":9.0,"tag005":2.0,"tag108":4.0,"tag109":2.0,"tag094":0.0,"tag113":0.0,"tag075":1.0,"tag052":23036.0,"tag105":6.0,"tag088":0.0,"tag057":1.0,"tag081":1.0,"tag025":2.0,"tag006":0.0,"tag117":0.0,"tag089":2.0,"tag076":1.0,"tag016":14.0,"tag051":4.0,"tag065":7.0,"tag011":2.0,"tag043":1.0,"tag023":2.0,"tag101":2.0,"tag066":1.0,"tag114":2.0,"tag111":1.0,"tag056":1.0,"tag059":1.0,"tag055":3.0,"tag053":2.0,"tag083":2.0,"tag068":4.0,"tag028":4.0,"tag071":6.0,"tag026":7.0,"tag062":3.0,"tag110":2.0,"tag097":1.0,"tag077":1.0,"tag044":0.0,"tag100":4.0,"tag033":1.0,"tag024":1.0,"tag013":4224.0,"tag009":2.0,"tag072":1.0,"tag112":3185.0,"tag031":5.0,"tag079":585.0,"tag116":0.0,"tag092":0.0,"tag037":1.0,"tag010":2.0,"tag036":2.0,"tag107":1.0,"tag012":2.0,"tag004":1.0,"tag074":4.0,"tag082":19.0,"tag106":0.0,"tag014":1.0,"tag020":16.0,"tag086":1.0,"tag091":3.0,"tag048":5759.0,"tag046":1.0,"tag017":4.0,"tag039":0.0,"tag103":23.0,"tag098":3.0,"tag085":2.0,"tag008":0.0,"tag090":0.0,"tag080":4.0,"tag022":2.0,"tag038":0.0,"tag104":1.0,"tag078":1.0,"tag015":32.0,"tag087":0.0,"tag034":1.0,"tag032":3.0,"tag003":2.0,"tag018":1.0,"tag121":0.0,"tag122":0.0,"tag007":0.0},{"index":"Barcode32","tag030":100.0,"tag054":2.0,"tag099":1.0,"tag096":1.0,"tag001":1.0,"tag063":6.0,"tag120":0.0,"tag002":1.0,"tag041":24.0,"tag060":20.0,"tag049":3.0,"tag102":5.0,"tag058":1.0,"tag019":3.0,"tag115":1.0,"tag119":3.0,"tag035":1.0,"tag118":3.0,"tag061":1.0,"tag029":3659.0,"tag027":0.0,"tag047":0.0,"tag050":0.0,"tag045":4.0,"tag095":2.0,"tag084":6.0,"tag070":2.0,"tag069":4.0,"tag040":1.0,"tag073":15.0,"tag042":1.0,"tag021":5.0,"tag067":5.0,"tag093":0.0,"tag064":3.0,"tag005":1.0,"tag108":2.0,"tag109":1.0,"tag094":1.0,"tag113":2.0,"tag075":4.0,"tag052":12908.0,"tag105":3.0,"tag088":4.0,"tag057":1.0,"tag081":0.0,"tag025":1.0,"tag006":1.0,"tag117":2.0,"tag089":2.0,"tag076":1.0,"tag016":3.0,"tag051":2.0,"tag065":5.0,"tag011":0.0,"tag043":2.0,"tag023":1.0,"tag101":2.0,"tag066":1.0,"tag114":4.0,"tag111":0.0,"tag056":1.0,"tag059":2.0,"tag055":2.0,"tag053":1.0,"tag083":0.0,"tag068":2.0,"tag028":1.0,"tag071":1.0,"tag026":3.0,"tag062":2.0,"tag110":3.0,"tag097":0.0,"tag077":0.0,"tag044":1.0,"tag100":1.0,"tag033":0.0,"tag024":1.0,"tag013":2409.0,"tag009":1.0,"tag072":1.0,"tag112":1728.0,"tag031":1.0,"tag079":353.0,"tag116":0.0,"tag092":1.0,"tag037":1.0,"tag010":1.0,"tag036":2.0,"tag107":2.0,"tag012":1.0,"tag004":2.0,"tag074":0.0,"tag082":10.0,"tag106":1.0,"tag014":1.0,"tag020":8.0,"tag086":0.0,"tag091":0.0,"tag048":3493.0,"tag046":2.0,"tag017":0.0,"tag039":0.0,"tag103":10.0,"tag098":3.0,"tag085":0.0,"tag008":0.0,"tag090":0.0,"tag080":4.0,"tag022":0.0,"tag038":3.0,"tag104":1.0,"tag078":1.0,"tag015":5.0,"tag087":0.0,"tag034":0.0,"tag032":1.0,"tag003":3.0,"tag018":0.0,"tag121":0.0,"tag122":0.0,"tag007":0.0},{"index":"Barcode33","tag030":2.0,"tag054":1.0,"tag099":3.0,"tag096":1.0,"tag001":2.0,"tag063":2.0,"tag120":1277.0,"tag002":6.0,"tag041":1379.0,"tag060":4478.0,"tag049":3250.0,"tag102":8.0,"tag058":780.0,"tag019":3194.0,"tag115":2393.0,"tag119":0.0,"tag035":4.0,"tag118":1.0,"tag061":1.0,"tag029":1891.0,"tag027":0.0,"tag047":39.0,"tag050":2489.0,"tag045":3.0,"tag095":919.0,"tag084":5.0,"tag070":2.0,"tag069":9.0,"tag040":2.0,"tag073":1.0,"tag042":1.0,"tag021":13.0,"tag067":3.0,"tag093":0.0,"tag064":11.0,"tag005":2.0,"tag108":3.0,"tag109":0.0,"tag094":12.0,"tag113":4.0,"tag075":2562.0,"tag052":66.0,"tag105":4.0,"tag088":5.0,"tag057":3.0,"tag081":2.0,"tag025":3.0,"tag006":3.0,"tag117":0.0,"tag089":316.0,"tag076":4.0,"tag016":1145.0,"tag051":0.0,"tag065":5.0,"tag011":1.0,"tag043":1750.0,"tag023":6.0,"tag101":1.0,"tag066":3.0,"tag114":4.0,"tag111":0.0,"tag056":2.0,"tag059":4.0,"tag055":2.0,"tag053":0.0,"tag083":257.0,"tag068":1645.0,"tag028":4.0,"tag071":957.0,"tag026":192.0,"tag062":2.0,"tag110":43.0,"tag097":2340.0,"tag077":5.0,"tag044":1.0,"tag100":2.0,"tag033":1.0,"tag024":0.0,"tag013":14.0,"tag009":12.0,"tag072":3.0,"tag112":21.0,"tag031":3.0,"tag079":4.0,"tag116":2.0,"tag092":3178.0,"tag037":1.0,"tag010":1.0,"tag036":1.0,"tag107":59.0,"tag012":1.0,"tag004":2.0,"tag074":2.0,"tag082":8.0,"tag106":2.0,"tag014":1.0,"tag020":652.0,"tag086":2.0,"tag091":1.0,"tag048":31.0,"tag046":5.0,"tag017":0.0,"tag039":3.0,"tag103":4.0,"tag098":4.0,"tag085":1.0,"tag008":2.0,"tag090":1.0,"tag080":2.0,"tag022":1.0,"tag038":749.0,"tag104":1.0,"tag078":385.0,"tag015":1.0,"tag087":1.0,"tag034":116.0,"tag032":3.0,"tag003":0.0,"tag018":0.0,"tag121":0.0,"tag122":0.0,"tag007":0.0},{"index":"Barcode34","tag030":0.0,"tag054":0.0,"tag099":2.0,"tag096":1.0,"tag001":2.0,"tag063":4.0,"tag120":586.0,"tag002":2.0,"tag041":1281.0,"tag060":2572.0,"tag049":3322.0,"tag102":5.0,"tag058":50.0,"tag019":2869.0,"tag115":2159.0,"tag119":0.0,"tag035":5.0,"tag118":1.0,"tag061":0.0,"tag029":1781.0,"tag027":0.0,"tag047":4.0,"tag050":2483.0,"tag045":4.0,"tag095":43.0,"tag084":4.0,"tag070":4.0,"tag069":3.0,"tag040":1.0,"tag073":1.0,"tag042":1.0,"tag021":3.0,"tag067":3.0,"tag093":0.0,"tag064":5.0,"tag005":0.0,"tag108":6.0,"tag109":3.0,"tag094":5.0,"tag113":1.0,"tag075":2323.0,"tag052":39.0,"tag105":11.0,"tag088":2.0,"tag057":1.0,"tag081":2.0,"tag025":2.0,"tag006":1.0,"tag117":5.0,"tag089":19.0,"tag076":2.0,"tag016":64.0,"tag051":2.0,"tag065":10.0,"tag011":2.0,"tag043":1717.0,"tag023":4.0,"tag101":1.0,"tag066":0.0,"tag114":4.0,"tag111":0.0,"tag056":1.0,"tag059":2.0,"tag055":4.0,"tag053":1.0,"tag083":21.0,"tag068":1516.0,"tag028":1.0,"tag071":61.0,"tag026":7.0,"tag062":1.0,"tag110":11.0,"tag097":2284.0,"tag077":2.0,"tag044":0.0,"tag100":1.0,"tag033":2.0,"tag024":0.0,"tag013":14.0,"tag009":1.0,"tag072":1.0,"tag112":14.0,"tag031":3.0,"tag079":8.0,"tag116":2.0,"tag092":3119.0,"tag037":2.0,"tag010":2.0,"tag036":5.0,"tag107":2.0,"tag012":2.0,"tag004":2.0,"tag074":2.0,"tag082":5.0,"tag106":2.0,"tag014":1.0,"tag020":44.0,"tag086":3.0,"tag091":2.0,"tag048":11.0,"tag046":1.0,"tag017":0.0,"tag039":1.0,"tag103":3.0,"tag098":5.0,"tag085":3.0,"tag008":2.0,"tag090":1.0,"tag080":1.0,"tag022":0.0,"tag038":26.0,"tag104":1.0,"tag078":17.0,"tag015":0.0,"tag087":2.0,"tag034":10.0,"tag032":0.0,"tag003":2.0,"tag018":0.0,"tag121":1.0,"tag122":0.0,"tag007":0.0},{"index":"Barcode35","tag030":1.0,"tag054":1.0,"tag099":5.0,"tag096":2.0,"tag001":5.0,"tag063":3.0,"tag120":6.0,"tag002":3.0,"tag041":13.0,"tag060":3770.0,"tag049":2.0,"tag102":17.0,"tag058":5.0,"tag019":1030.0,"tag115":5941.0,"tag119":1.0,"tag035":11.0,"tag118":0.0,"tag061":5.0,"tag029":3.0,"tag027":4.0,"tag047":8.0,"tag050":2.0,"tag045":6.0,"tag095":18.0,"tag084":2.0,"tag070":2.0,"tag069":8.0,"tag040":2.0,"tag073":3.0,"tag042":2.0,"tag021":10.0,"tag067":7.0,"tag093":1.0,"tag064":7.0,"tag005":39.0,"tag108":11.0,"tag109":1.0,"tag094":1.0,"tag113":1.0,"tag075":6.0,"tag052":12.0,"tag105":10.0,"tag088":3.0,"tag057":0.0,"tag081":3.0,"tag025":3.0,"tag006":5.0,"tag117":8.0,"tag089":4.0,"tag076":3.0,"tag016":7.0,"tag051":2.0,"tag065":28644.0,"tag011":1.0,"tag043":3.0,"tag023":11.0,"tag101":3.0,"tag066":4.0,"tag114":38.0,"tag111":1.0,"tag056":0.0,"tag059":8.0,"tag055":10.0,"tag053":2.0,"tag083":48.0,"tag068":7.0,"tag028":119.0,"tag071":7.0,"tag026":228.0,"tag062":5.0,"tag110":13.0,"tag097":249.0,"tag077":0.0,"tag044":4.0,"tag100":1.0,"tag033":78.0,"tag024":0.0,"tag013":4.0,"tag009":0.0,"tag072":3.0,"tag112":109.0,"tag031":4.0,"tag079":6.0,"tag116":1.0,"tag092":4.0,"tag037":1.0,"tag010":3.0,"tag036":2.0,"tag107":2.0,"tag012":2.0,"tag004":0.0,"tag074":2.0,"tag082":603.0,"tag106":0.0,"tag014":2.0,"tag020":1.0,"tag086":1.0,"tag091":1.0,"tag048":6.0,"tag046":1.0,"tag017":0.0,"tag039":3.0,"tag103":2.0,"tag098":1.0,"tag085":5.0,"tag008":0.0,"tag090":1.0,"tag080":2.0,"tag022":2.0,"tag038":0.0,"tag104":0.0,"tag078":1.0,"tag015":159.0,"tag087":1.0,"tag034":240.0,"tag032":1.0,"tag003":0.0,"tag018":2.0,"tag121":0.0,"tag122":0.0,"tag007":0.0},{"index":"Barcode38","tag030":0.0,"tag054":88.0,"tag099":2879.0,"tag096":6.0,"tag001":3.0,"tag063":201.0,"tag120":1.0,"tag002":4.0,"tag041":11.0,"tag060":10.0,"tag049":3.0,"tag102":3.0,"tag058":104.0,"tag019":525.0,"tag115":0.0,"tag119":278.0,"tag035":198.0,"tag118":3.0,"tag061":157.0,"tag029":118.0,"tag027":126.0,"tag047":4.0,"tag050":40.0,"tag045":86.0,"tag095":2.0,"tag084":1.0,"tag070":0.0,"tag069":158.0,"tag040":3.0,"tag073":54.0,"tag042":0.0,"tag021":5.0,"tag067":21.0,"tag093":63.0,"tag064":210.0,"tag005":1.0,"tag108":4.0,"tag109":1.0,"tag094":1.0,"tag113":0.0,"tag075":8110.0,"tag052":11.0,"tag105":5.0,"tag088":4252.0,"tag057":2.0,"tag081":38.0,"tag025":61.0,"tag006":4.0,"tag117":0.0,"tag089":1.0,"tag076":3.0,"tag016":849.0,"tag051":1.0,"tag065":431.0,"tag011":0.0,"tag043":4.0,"tag023":5.0,"tag101":2.0,"tag066":4.0,"tag114":12.0,"tag111":1.0,"tag056":0.0,"tag059":3556.0,"tag055":358.0,"tag053":3.0,"tag083":6.0,"tag068":32.0,"tag028":57.0,"tag071":4.0,"tag026":17.0,"tag062":4.0,"tag110":7.0,"tag097":1.0,"tag077":8.0,"tag044":5.0,"tag100":58.0,"tag033":1.0,"tag024":1.0,"tag013":0.0,"tag009":106.0,"tag072":5.0,"tag112":294.0,"tag031":3.0,"tag079":274.0,"tag116":2.0,"tag092":3.0,"tag037":3.0,"tag010":0.0,"tag036":4.0,"tag107":48.0,"tag012":2.0,"tag004":4.0,"tag074":1.0,"tag082":4.0,"tag106":0.0,"tag014":2.0,"tag020":2.0,"tag086":2.0,"tag091":1.0,"tag048":4.0,"tag046":2.0,"tag017":547.0,"tag039":4.0,"tag103":1.0,"tag098":173.0,"tag085":4.0,"tag008":1.0,"tag090":6.0,"tag080":230.0,"tag022":272.0,"tag038":1.0,"tag104":30.0,"tag078":102.0,"tag015":85.0,"tag087":1.0,"tag034":3.0,"tag032":1.0,"tag003":103.0,"tag018":169.0,"tag121":0.0,"tag122":0.0,"tag007":0.0},{"index":"Barcode39","tag030":242.0,"tag054":8.0,"tag099":21.0,"tag096":7.0,"tag001":11.0,"tag063":30.0,"tag120":28.0,"tag002":22.0,"tag041":31.0,"tag060":84.0,"tag049":339.0,"tag102":6485.0,"tag058":415.0,"tag019":32.0,"tag115":595.0,"tag119":21.0,"tag035":26.0,"tag118":2049.0,"tag061":218.0,"tag029":10.0,"tag027":33.0,"tag047":138.0,"tag050":32.0,"tag045":26.0,"tag095":17.0,"tag084":51.0,"tag070":19.0,"tag069":47.0,"tag040":7.0,"tag073":16.0,"tag042":30.0,"tag021":67.0,"tag067":932.0,"tag093":49.0,"tag064":226.0,"tag005":19.0,"tag108":42.0,"tag109":276.0,"tag094":31.0,"tag113":93.0,"tag075":32.0,"tag052":111.0,"tag105":23.0,"tag088":13.0,"tag057":16.0,"tag081":34.0,"tag025":22.0,"tag006":1663.0,"tag117":1393.0,"tag089":108.0,"tag076":18.0,"tag016":107.0,"tag051":40.0,"tag065":77.0,"tag011":18.0,"tag043":15.0,"tag023":2888.0,"tag101":22.0,"tag066":28.0,"tag114":20.0,"tag111":44.0,"tag056":27.0,"tag059":265.0,"tag055":16.0,"tag053":9.0,"tag083":27.0,"tag068":62.0,"tag028":49.0,"tag071":19.0,"tag026":114.0,"tag062":151.0,"tag110":4.0,"tag097":285.0,"tag077":166.0,"tag044":55.0,"tag100":43.0,"tag033":358.0,"tag024":8.0,"tag013":15.0,"tag009":15.0,"tag072":2303.0,"tag112":9.0,"tag031":41.0,"tag079":50.0,"tag116":15.0,"tag092":19.0,"tag037":550.0,"tag010":3.0,"tag036":45.0,"tag107":2.0,"tag012":30.0,"tag004":882.0,"tag074":44.0,"tag082":21.0,"tag106":42.0,"tag014":19.0,"tag020":21.0,"tag086":454.0,"tag091":111.0,"tag048":4.0,"tag046":14.0,"tag017":24.0,"tag039":27.0,"tag103":295.0,"tag098":12.0,"tag085":28.0,"tag008":24.0,"tag090":11.0,"tag080":74.0,"tag022":21.0,"tag038":1054.0,"tag104":216.0,"tag078":23.0,"tag015":5.0,"tag087":149.0,"tag034":370.0,"tag032":11.0,"tag003":12.0,"tag018":4.0,"tag121":0.0,"tag122":0.0,"tag007":0.0},{"index":"Barcode40","tag030":209.0,"tag054":3.0,"tag099":3.0,"tag096":0.0,"tag001":1.0,"tag063":3.0,"tag120":4.0,"tag002":4.0,"tag041":16.0,"tag060":19.0,"tag049":369.0,"tag102":21237.0,"tag058":3.0,"tag019":4.0,"tag115":3.0,"tag119":2.0,"tag035":5.0,"tag118":3370.0,"tag061":8.0,"tag029":5.0,"tag027":1.0,"tag047":3.0,"tag050":5.0,"tag045":2.0,"tag095":2.0,"tag084":4.0,"tag070":4.0,"tag069":5.0,"tag040":1.0,"tag073":3.0,"tag042":8.0,"tag021":92.0,"tag067":9.0,"tag093":0.0,"tag064":7.0,"tag005":1.0,"tag108":6.0,"tag109":3.0,"tag094":0.0,"tag113":2.0,"tag075":1.0,"tag052":5.0,"tag105":6.0,"tag088":4.0,"tag057":0.0,"tag081":2.0,"tag025":2.0,"tag006":3258.0,"tag117":1667.0,"tag089":77.0,"tag076":7.0,"tag016":10.0,"tag051":2.0,"tag065":8.0,"tag011":1.0,"tag043":0.0,"tag023":4002.0,"tag101":14.0,"tag066":1.0,"tag114":2.0,"tag111":1.0,"tag056":1.0,"tag059":3.0,"tag055":5.0,"tag053":2.0,"tag083":4.0,"tag068":3.0,"tag028":1.0,"tag071":8.0,"tag026":74.0,"tag062":3.0,"tag110":8.0,"tag097":0.0,"tag077":2.0,"tag044":2.0,"tag100":2.0,"tag033":58.0,"tag024":1.0,"tag013":0.0,"tag009":3.0,"tag072":2525.0,"tag112":2.0,"tag031":5.0,"tag079":8.0,"tag116":3.0,"tag092":3.0,"tag037":620.0,"tag010":1.0,"tag036":2.0,"tag107":2.0,"tag012":2.0,"tag004":1259.0,"tag074":7.0,"tag082":7.0,"tag106":2.0,"tag014":2.0,"tag020":4.0,"tag086":0.0,"tag091":1.0,"tag048":3.0,"tag046":9.0,"tag017":2.0,"tag039":4.0,"tag103":326.0,"tag098":0.0,"tag085":1.0,"tag008":1.0,"tag090":4.0,"tag080":0.0,"tag022":1.0,"tag038":1528.0,"tag104":1.0,"tag078":3.0,"tag015":1.0,"tag087":1.0,"tag034":357.0,"tag032":3.0,"tag003":0.0,"tag018":1.0,"tag121":0.0,"tag122":0.0,"tag007":0.0},{"index":"Barcode41","tag030":268.0,"tag054":349.0,"tag099":116.0,"tag096":33.0,"tag001":36.0,"tag063":176.0,"tag120":72.0,"tag002":85.0,"tag041":49.0,"tag060":243.0,"tag049":118.0,"tag102":95.0,"tag058":94.0,"tag019":834.0,"tag115":56.0,"tag119":173.0,"tag035":158.0,"tag118":53.0,"tag061":107.0,"tag029":162.0,"tag027":56.0,"tag047":220.0,"tag050":286.0,"tag045":100.0,"tag095":84.0,"tag084":85.0,"tag070":609.0,"tag069":100.0,"tag040":114.0,"tag073":123.0,"tag042":101.0,"tag021":87.0,"tag067":162.0,"tag093":315.0,"tag064":162.0,"tag005":63.0,"tag108":109.0,"tag109":125.0,"tag094":320.0,"tag113":121.0,"tag075":265.0,"tag052":339.0,"tag105":314.0,"tag088":58.0,"tag057":254.0,"tag081":64.0,"tag025":260.0,"tag006":132.0,"tag117":57.0,"tag089":170.0,"tag076":185.0,"tag016":880.0,"tag051":87.0,"tag065":100.0,"tag011":200.0,"tag043":75.0,"tag023":165.0,"tag101":84.0,"tag066":196.0,"tag114":573.0,"tag111":66.0,"tag056":105.0,"tag059":154.0,"tag055":1999.0,"tag053":275.0,"tag083":222.0,"tag068":337.0,"tag028":85.0,"tag071":108.0,"tag026":267.0,"tag062":121.0,"tag110":404.0,"tag097":421.0,"tag077":43.0,"tag044":155.0,"tag100":93.0,"tag033":32.0,"tag024":63.0,"tag013":61.0,"tag009":75.0,"tag072":81.0,"tag112":56.0,"tag031":114.0,"tag079":291.0,"tag116":43.0,"tag092":85.0,"tag037":51.0,"tag010":50.0,"tag036":213.0,"tag107":133.0,"tag012":117.0,"tag004":161.0,"tag074":72.0,"tag082":123.0,"tag106":120.0,"tag014":77.0,"tag020":97.0,"tag086":59.0,"tag091":122.0,"tag048":55.0,"tag046":131.0,"tag017":356.0,"tag039":206.0,"tag103":148.0,"tag098":86.0,"tag085":130.0,"tag008":309.0,"tag090":54.0,"tag080":393.0,"tag022":83.0,"tag038":65.0,"tag104":67.0,"tag078":52.0,"tag015":139.0,"tag087":46.0,"tag034":44.0,"tag032":47.0,"tag003":494.0,"tag018":31.0,"tag121":0.0,"tag122":0.0,"tag007":0.0},{"index":"Barcode42","tag030":352.0,"tag054":359.0,"tag099":301.0,"tag096":110.0,"tag001":109.0,"tag063":215.0,"tag120":213.0,"tag002":249.0,"tag041":349.0,"tag060":227.0,"tag049":336.0,"tag102":419.0,"tag058":311.0,"tag019":383.0,"tag115":256.0,"tag119":236.0,"tag035":182.0,"tag118":319.0,"tag061":357.0,"tag029":202.0,"tag027":217.0,"tag047":386.0,"tag050":249.0,"tag045":305.0,"tag095":143.0,"tag084":298.0,"tag070":454.0,"tag069":460.0,"tag040":423.0,"tag073":254.0,"tag042":185.0,"tag021":327.0,"tag067":246.0,"tag093":309.0,"tag064":210.0,"tag005":283.0,"tag108":320.0,"tag109":295.0,"tag094":203.0,"tag113":434.0,"tag075":268.0,"tag052":268.0,"tag105":189.0,"tag088":271.0,"tag057":299.0,"tag081":463.0,"tag025":196.0,"tag006":341.0,"tag117":426.0,"tag089":251.0,"tag076":269.0,"tag016":1177.0,"tag051":193.0,"tag065":399.0,"tag011":660.0,"tag043":253.0,"tag023":228.0,"tag101":258.0,"tag066":231.0,"tag114":193.0,"tag111":140.0,"tag056":184.0,"tag059":374.0,"tag055":6727.0,"tag053":539.0,"tag083":853.0,"tag068":285.0,"tag028":234.0,"tag071":266.0,"tag026":439.0,"tag062":294.0,"tag110":260.0,"tag097":211.0,"tag077":454.0,"tag044":321.0,"tag100":226.0,"tag033":191.0,"tag024":220.0,"tag013":110.0,"tag009":202.0,"tag072":305.0,"tag112":174.0,"tag031":188.0,"tag079":525.0,"tag116":255.0,"tag092":222.0,"tag037":210.0,"tag010":210.0,"tag036":364.0,"tag107":127.0,"tag012":161.0,"tag004":207.0,"tag074":339.0,"tag082":287.0,"tag106":345.0,"tag014":258.0,"tag020":227.0,"tag086":171.0,"tag091":252.0,"tag048":125.0,"tag046":143.0,"tag017":307.0,"tag039":239.0,"tag103":166.0,"tag098":153.0,"tag085":244.0,"tag008":394.0,"tag090":380.0,"tag080":635.0,"tag022":164.0,"tag038":143.0,"tag104":189.0,"tag078":368.0,"tag015":298.0,"tag087":236.0,"tag034":101.0,"tag032":94.0,"tag003":208.0,"tag018":128.0,"tag121":0.0,"tag122":0.0,"tag007":0.0},{"index":"Barcode43","tag030":162.0,"tag054":83.0,"tag099":204.0,"tag096":16.0,"tag001":120.0,"tag063":2114.0,"tag120":68.0,"tag002":2127.0,"tag041":348.0,"tag060":306.0,"tag049":249.0,"tag102":314.0,"tag058":80.0,"tag019":1203.0,"tag115":150.0,"tag119":74.0,"tag035":174.0,"tag118":58.0,"tag061":677.0,"tag029":92.0,"tag027":70.0,"tag047":49.0,"tag050":64.0,"tag045":173.0,"tag095":67.0,"tag084":95.0,"tag070":60.0,"tag069":249.0,"tag040":101.0,"tag073":66.0,"tag042":76.0,"tag021":241.0,"tag067":289.0,"tag093":60.0,"tag064":1007.0,"tag005":36.0,"tag108":1062.0,"tag109":68.0,"tag094":104.0,"tag113":77.0,"tag075":791.0,"tag052":302.0,"tag105":196.0,"tag088":111.0,"tag057":44.0,"tag081":67.0,"tag025":153.0,"tag006":68.0,"tag117":115.0,"tag089":64.0,"tag076":112.0,"tag016":304.0,"tag051":51.0,"tag065":391.0,"tag011":68.0,"tag043":195.0,"tag023":570.0,"tag101":128.0,"tag066":82.0,"tag114":124.0,"tag111":39.0,"tag056":62.0,"tag059":115.0,"tag055":100.0,"tag053":119.0,"tag083":85.0,"tag068":259.0,"tag028":207.0,"tag071":260.0,"tag026":267.0,"tag062":85.0,"tag110":252.0,"tag097":40.0,"tag077":54.0,"tag044":69.0,"tag100":380.0,"tag033":42.0,"tag024":41.0,"tag013":128.0,"tag009":110.0,"tag072":177.0,"tag112":79.0,"tag031":95.0,"tag079":116.0,"tag116":162.0,"tag092":53.0,"tag037":63.0,"tag010":32.0,"tag036":722.0,"tag107":33.0,"tag012":610.0,"tag004":61.0,"tag074":169.0,"tag082":188.0,"tag106":57.0,"tag014":82.0,"tag020":77.0,"tag086":43.0,"tag091":52.0,"tag048":56.0,"tag046":105.0,"tag017":47.0,"tag039":55.0,"tag103":1808.0,"tag098":92.0,"tag085":51.0,"tag008":28.0,"tag090":207.0,"tag080":42.0,"tag022":41.0,"tag038":54.0,"tag104":31.0,"tag078":74.0,"tag015":38.0,"tag087":22.0,"tag034":27.0,"tag032":38.0,"tag003":1592.0,"tag018":94.0,"tag121":0.0,"tag122":0.0,"tag007":0.0},{"index":"Barcode44","tag030":56.0,"tag054":131.0,"tag099":99.0,"tag096":15.0,"tag001":56.0,"tag063":1409.0,"tag120":16.0,"tag002":1812.0,"tag041":104.0,"tag060":31.0,"tag049":156.0,"tag102":691.0,"tag058":3.0,"tag019":2533.0,"tag115":20.0,"tag119":2.0,"tag035":21.0,"tag118":1.0,"tag061":1560.0,"tag029":104.0,"tag027":184.0,"tag047":3.0,"tag050":5.0,"tag045":117.0,"tag095":3.0,"tag084":6.0,"tag070":2.0,"tag069":169.0,"tag040":196.0,"tag073":108.0,"tag042":169.0,"tag021":12.0,"tag067":447.0,"tag093":120.0,"tag064":2345.0,"tag005":1.0,"tag108":2172.0,"tag109":120.0,"tag094":253.0,"tag113":2.0,"tag075":1815.0,"tag052":313.0,"tag105":17.0,"tag088":44.0,"tag057":2.0,"tag081":33.0,"tag025":364.0,"tag006":2.0,"tag117":6.0,"tag089":2.0,"tag076":183.0,"tag016":6.0,"tag051":6.0,"tag065":205.0,"tag011":45.0,"tag043":102.0,"tag023":499.0,"tag101":322.0,"tag066":1.0,"tag114":4.0,"tag111":92.0,"tag056":131.0,"tag059":0.0,"tag055":8.0,"tag053":263.0,"tag083":38.0,"tag068":451.0,"tag028":120.0,"tag071":645.0,"tag026":3.0,"tag062":6.0,"tag110":70.0,"tag097":80.0,"tag077":3.0,"tag044":13.0,"tag100":215.0,"tag033":55.0,"tag024":92.0,"tag013":184.0,"tag009":50.0,"tag072":116.0,"tag112":25.0,"tag031":213.0,"tag079":11.0,"tag116":639.0,"tag092":14.0,"tag037":23.0,"tag010":9.0,"tag036":542.0,"tag107":3.0,"tag012":459.0,"tag004":59.0,"tag074":432.0,"tag082":83.0,"tag106":94.0,"tag014":2.0,"tag020":5.0,"tag086":5.0,"tag091":13.0,"tag048":4.0,"tag046":125.0,"tag017":4.0,"tag039":115.0,"tag103":4308.0,"tag098":91.0,"tag085":8.0,"tag008":60.0,"tag090":558.0,"tag080":2.0,"tag022":121.0,"tag038":99.0,"tag104":0.0,"tag078":122.0,"tag015":5.0,"tag087":0.0,"tag034":1.0,"tag032":71.0,"tag003":1323.0,"tag018":228.0,"tag121":0.0,"tag122":0.0,"tag007":0.0},{"index":"Barcode45","tag030":156.0,"tag054":144.0,"tag099":209.0,"tag096":67.0,"tag001":76.0,"tag063":178.0,"tag120":182.0,"tag002":163.0,"tag041":315.0,"tag060":221.0,"tag049":146.0,"tag102":200.0,"tag058":293.0,"tag019":305.0,"tag115":366.0,"tag119":154.0,"tag035":346.0,"tag118":109.0,"tag061":273.0,"tag029":456.0,"tag027":143.0,"tag047":415.0,"tag050":325.0,"tag045":389.0,"tag095":116.0,"tag084":296.0,"tag070":343.0,"tag069":417.0,"tag040":250.0,"tag073":210.0,"tag042":191.0,"tag021":129.0,"tag067":365.0,"tag093":174.0,"tag064":372.0,"tag005":273.0,"tag108":220.0,"tag109":78.0,"tag094":136.0,"tag113":488.0,"tag075":136.0,"tag052":308.0,"tag105":229.0,"tag088":113.0,"tag057":413.0,"tag081":300.0,"tag025":300.0,"tag006":280.0,"tag117":245.0,"tag089":265.0,"tag076":449.0,"tag016":796.0,"tag051":148.0,"tag065":267.0,"tag011":131.0,"tag043":350.0,"tag023":482.0,"tag101":237.0,"tag066":234.0,"tag114":148.0,"tag111":80.0,"tag056":195.0,"tag059":288.0,"tag055":158.0,"tag053":141.0,"tag083":133.0,"tag068":587.0,"tag028":320.0,"tag071":294.0,"tag026":150.0,"tag062":270.0,"tag110":203.0,"tag097":139.0,"tag077":191.0,"tag044":247.0,"tag100":118.0,"tag033":177.0,"tag024":87.0,"tag013":319.0,"tag009":320.0,"tag072":491.0,"tag112":207.0,"tag031":166.0,"tag079":222.0,"tag116":226.0,"tag092":156.0,"tag037":258.0,"tag010":114.0,"tag036":368.0,"tag107":53.0,"tag012":366.0,"tag004":102.0,"tag074":224.0,"tag082":383.0,"tag106":154.0,"tag014":131.0,"tag020":311.0,"tag086":85.0,"tag091":74.0,"tag048":265.0,"tag046":386.0,"tag017":227.0,"tag039":359.0,"tag103":3078.0,"tag098":118.0,"tag085":258.0,"tag008":79.0,"tag090":230.0,"tag080":324.0,"tag022":111.0,"tag038":170.0,"tag104":224.0,"tag078":222.0,"tag015":509.0,"tag087":106.0,"tag034":37.0,"tag032":258.0,"tag003":158.0,"tag018":101.0,"tag121":0.0,"tag122":0.0,"tag007":0.0},{"index":"Barcode46","tag030":188.0,"tag054":127.0,"tag099":211.0,"tag096":46.0,"tag001":69.0,"tag063":157.0,"tag120":188.0,"tag002":168.0,"tag041":328.0,"tag060":193.0,"tag049":117.0,"tag102":152.0,"tag058":300.0,"tag019":305.0,"tag115":465.0,"tag119":111.0,"tag035":316.0,"tag118":105.0,"tag061":285.0,"tag029":459.0,"tag027":118.0,"tag047":415.0,"tag050":315.0,"tag045":479.0,"tag095":96.0,"tag084":257.0,"tag070":291.0,"tag069":465.0,"tag040":254.0,"tag073":189.0,"tag042":187.0,"tag021":151.0,"tag067":387.0,"tag093":188.0,"tag064":350.0,"tag005":286.0,"tag108":213.0,"tag109":85.0,"tag094":119.0,"tag113":487.0,"tag075":137.0,"tag052":326.0,"tag105":213.0,"tag088":141.0,"tag057":342.0,"tag081":259.0,"tag025":322.0,"tag006":226.0,"tag117":270.0,"tag089":260.0,"tag076":514.0,"tag016":616.0,"tag051":132.0,"tag065":289.0,"tag011":111.0,"tag043":368.0,"tag023":456.0,"tag101":232.0,"tag066":146.0,"tag114":204.0,"tag111":77.0,"tag056":179.0,"tag059":264.0,"tag055":209.0,"tag053":159.0,"tag083":127.0,"tag068":624.0,"tag028":376.0,"tag071":299.0,"tag026":129.0,"tag062":249.0,"tag110":173.0,"tag097":132.0,"tag077":187.0,"tag044":231.0,"tag100":115.0,"tag033":134.0,"tag024":88.0,"tag013":297.0,"tag009":286.0,"tag072":479.0,"tag112":148.0,"tag031":194.0,"tag079":221.0,"tag116":209.0,"tag092":164.0,"tag037":239.0,"tag010":117.0,"tag036":356.0,"tag107":37.0,"tag012":387.0,"tag004":110.0,"tag074":219.0,"tag082":363.0,"tag106":156.0,"tag014":151.0,"tag020":293.0,"tag086":73.0,"tag091":82.0,"tag048":269.0,"tag046":397.0,"tag017":188.0,"tag039":383.0,"tag103":3896.0,"tag098":104.0,"tag085":253.0,"tag008":74.0,"tag090":178.0,"tag080":315.0,"tag022":88.0,"tag038":155.0,"tag104":229.0,"tag078":253.0,"tag015":512.0,"tag087":108.0,"tag034":16.0,"tag032":219.0,"tag003":151.0,"tag018":111.0,"tag121":0.0,"tag122":0.0,"tag007":0.0},{"index":"Barcode47","tag030":2.0,"tag054":5.0,"tag099":9.0,"tag096":0.0,"tag001":5249.0,"tag063":6.0,"tag120":8.0,"tag002":2.0,"tag041":2144.0,"tag060":16.0,"tag049":7.0,"tag102":18.0,"tag058":11.0,"tag019":842.0,"tag115":7.0,"tag119":6.0,"tag035":10246.0,"tag118":2.0,"tag061":8.0,"tag029":5.0,"tag027":6.0,"tag047":5.0,"tag050":5.0,"tag045":11.0,"tag095":0.0,"tag084":7.0,"tag070":3.0,"tag069":10.0,"tag040":5.0,"tag073":8.0,"tag042":10.0,"tag021":11004.0,"tag067":6.0,"tag093":4.0,"tag064":14.0,"tag005":4.0,"tag108":10.0,"tag109":5.0,"tag094":11.0,"tag113":5.0,"tag075":12.0,"tag052":14.0,"tag105":15.0,"tag088":5.0,"tag057":1829.0,"tag081":334.0,"tag025":5.0,"tag006":3.0,"tag117":7.0,"tag089":7.0,"tag076":10.0,"tag016":27.0,"tag051":2.0,"tag065":18.0,"tag011":6.0,"tag043":12.0,"tag023":7.0,"tag101":8.0,"tag066":979.0,"tag114":4.0,"tag111":5.0,"tag056":6.0,"tag059":16.0,"tag055":11.0,"tag053":2.0,"tag083":3.0,"tag068":16.0,"tag028":7.0,"tag071":6.0,"tag026":14.0,"tag062":8.0,"tag110":16.0,"tag097":5.0,"tag077":3.0,"tag044":10.0,"tag100":2.0,"tag033":3.0,"tag024":2.0,"tag013":5.0,"tag009":3.0,"tag072":10.0,"tag112":8.0,"tag031":3986.0,"tag079":2012.0,"tag116":5.0,"tag092":4.0,"tag037":3.0,"tag010":3.0,"tag036":4.0,"tag107":2.0,"tag012":6.0,"tag004":3.0,"tag074":4.0,"tag082":22.0,"tag106":4.0,"tag014":4.0,"tag020":5.0,"tag086":1.0,"tag091":0.0,"tag048":7.0,"tag046":10.0,"tag017":3.0,"tag039":8.0,"tag103":13.0,"tag098":3.0,"tag085":6.0,"tag008":1.0,"tag090":7.0,"tag080":7.0,"tag022":48.0,"tag038":7.0,"tag104":5.0,"tag078":5.0,"tag015":7.0,"tag087":3.0,"tag034":5.0,"tag032":3.0,"tag003":3.0,"tag018":2.0,"tag121":0.0,"tag122":0.0,"tag007":0.0},{"index":"Barcode48","tag030":4.0,"tag054":3.0,"tag099":10.0,"tag096":1.0,"tag001":6623.0,"tag063":7.0,"tag120":5.0,"tag002":2.0,"tag041":2196.0,"tag060":10.0,"tag049":5.0,"tag102":14.0,"tag058":4.0,"tag019":35.0,"tag115":6.0,"tag119":4.0,"tag035":297.0,"tag118":3.0,"tag061":5.0,"tag029":7.0,"tag027":1.0,"tag047":4.0,"tag050":2.0,"tag045":10.0,"tag095":5.0,"tag084":3.0,"tag070":2.0,"tag069":6.0,"tag040":1.0,"tag073":4.0,"tag042":2.0,"tag021":14808.0,"tag067":10.0,"tag093":5.0,"tag064":6.0,"tag005":2.0,"tag108":8.0,"tag109":3.0,"tag094":3.0,"tag113":6.0,"tag075":6.0,"tag052":11.0,"tag105":4.0,"tag088":4.0,"tag057":2564.0,"tag081":1.0,"tag025":1.0,"tag006":3.0,"tag117":7.0,"tag089":4.0,"tag076":3.0,"tag016":7.0,"tag051":1.0,"tag065":11.0,"tag011":2.0,"tag043":3.0,"tag023":5.0,"tag101":1.0,"tag066":1003.0,"tag114":3.0,"tag111":4.0,"tag056":0.0,"tag059":139.0,"tag055":2.0,"tag053":5.0,"tag083":3.0,"tag068":5.0,"tag028":5.0,"tag071":3.0,"tag026":12.0,"tag062":3.0,"tag110":14.0,"tag097":1.0,"tag077":3.0,"tag044":1.0,"tag100":1.0,"tag033":3.0,"tag024":0.0,"tag013":2.0,"tag009":4.0,"tag072":2.0,"tag112":3.0,"tag031":5124.0,"tag079":2824.0,"tag116":5.0,"tag092":2.0,"tag037":2.0,"tag010":1.0,"tag036":6.0,"tag107":4.0,"tag012":4.0,"tag004":2.0,"tag074":9.0,"tag082":35.0,"tag106":5.0,"tag014":1.0,"tag020":2.0,"tag086":0.0,"tag091":2.0,"tag048":3.0,"tag046":1.0,"tag017":2.0,"tag039":5.0,"tag103":7.0,"tag098":3.0,"tag085":4.0,"tag008":0.0,"tag090":9.0,"tag080":4.0,"tag022":196.0,"tag038":1.0,"tag104":0.0,"tag078":6.0,"tag015":2.0,"tag087":0.0,"tag034":1.0,"tag032":4.0,"tag003":5.0,"tag018":0.0,"tag121":0.0,"tag122":0.0,"tag007":0.0},{"index":"Barcode49","tag030":204.0,"tag054":191.0,"tag099":198.0,"tag096":51.0,"tag001":48.0,"tag063":71.0,"tag120":172.0,"tag002":357.0,"tag041":172.0,"tag060":207.0,"tag049":151.0,"tag102":321.0,"tag058":265.0,"tag019":410.0,"tag115":178.0,"tag119":119.0,"tag035":174.0,"tag118":280.0,"tag061":270.0,"tag029":210.0,"tag027":51.0,"tag047":179.0,"tag050":255.0,"tag045":154.0,"tag095":96.0,"tag084":108.0,"tag070":227.0,"tag069":147.0,"tag040":105.0,"tag073":158.0,"tag042":120.0,"tag021":115.0,"tag067":545.0,"tag093":178.0,"tag064":170.0,"tag005":112.0,"tag108":243.0,"tag109":66.0,"tag094":129.0,"tag113":148.0,"tag075":233.0,"tag052":52.0,"tag105":148.0,"tag088":76.0,"tag057":188.0,"tag081":84.0,"tag025":253.0,"tag006":115.0,"tag117":458.0,"tag089":344.0,"tag076":233.0,"tag016":696.0,"tag051":84.0,"tag065":216.0,"tag011":163.0,"tag043":149.0,"tag023":276.0,"tag101":135.0,"tag066":179.0,"tag114":795.0,"tag111":40.0,"tag056":134.0,"tag059":119.0,"tag055":58.0,"tag053":104.0,"tag083":157.0,"tag068":237.0,"tag028":316.0,"tag071":124.0,"tag026":226.0,"tag062":477.0,"tag110":231.0,"tag097":96.0,"tag077":276.0,"tag044":195.0,"tag100":192.0,"tag033":155.0,"tag024":177.0,"tag013":307.0,"tag009":82.0,"tag072":229.0,"tag112":90.0,"tag031":245.0,"tag079":632.0,"tag116":499.0,"tag092":183.0,"tag037":165.0,"tag010":54.0,"tag036":291.0,"tag107":124.0,"tag012":152.0,"tag004":193.0,"tag074":243.0,"tag082":186.0,"tag106":174.0,"tag014":241.0,"tag020":392.0,"tag086":97.0,"tag091":67.0,"tag048":212.0,"tag046":68.0,"tag017":195.0,"tag039":129.0,"tag103":194.0,"tag098":184.0,"tag085":52.0,"tag008":241.0,"tag090":112.0,"tag080":128.0,"tag022":98.0,"tag038":92.0,"tag104":452.0,"tag078":176.0,"tag015":126.0,"tag087":107.0,"tag034":27.0,"tag032":57.0,"tag003":52.0,"tag018":102.0,"tag121":0.0,"tag122":0.0,"tag007":0.0},{"index":"Barcode50","tag030":366.0,"tag054":436.0,"tag099":290.0,"tag096":135.0,"tag001":229.0,"tag063":146.0,"tag120":229.0,"tag002":499.0,"tag041":366.0,"tag060":664.0,"tag049":448.0,"tag102":772.0,"tag058":872.0,"tag019":923.0,"tag115":809.0,"tag119":120.0,"tag035":323.0,"tag118":871.0,"tag061":688.0,"tag029":529.0,"tag027":114.0,"tag047":362.0,"tag050":494.0,"tag045":578.0,"tag095":204.0,"tag084":277.0,"tag070":466.0,"tag069":436.0,"tag040":276.0,"tag073":551.0,"tag042":147.0,"tag021":295.0,"tag067":629.0,"tag093":422.0,"tag064":497.0,"tag005":237.0,"tag108":678.0,"tag109":440.0,"tag094":133.0,"tag113":185.0,"tag075":565.0,"tag052":179.0,"tag105":279.0,"tag088":367.0,"tag057":550.0,"tag081":327.0,"tag025":843.0,"tag006":547.0,"tag117":613.0,"tag089":773.0,"tag076":437.0,"tag016":2570.0,"tag051":268.0,"tag065":262.0,"tag011":656.0,"tag043":289.0,"tag023":483.0,"tag101":347.0,"tag066":443.0,"tag114":1040.0,"tag111":101.0,"tag056":339.0,"tag059":303.0,"tag055":184.0,"tag053":235.0,"tag083":317.0,"tag068":871.0,"tag028":899.0,"tag071":383.0,"tag026":426.0,"tag062":1059.0,"tag110":711.0,"tag097":208.0,"tag077":559.0,"tag044":306.0,"tag100":368.0,"tag033":420.0,"tag024":412.0,"tag013":593.0,"tag009":155.0,"tag072":459.0,"tag112":281.0,"tag031":487.0,"tag079":1678.0,"tag116":790.0,"tag092":380.0,"tag037":279.0,"tag010":216.0,"tag036":357.0,"tag107":172.0,"tag012":570.0,"tag004":341.0,"tag074":237.0,"tag082":244.0,"tag106":403.0,"tag014":495.0,"tag020":612.0,"tag086":155.0,"tag091":162.0,"tag048":293.0,"tag046":167.0,"tag017":439.0,"tag039":202.0,"tag103":467.0,"tag098":332.0,"tag085":147.0,"tag008":714.0,"tag090":179.0,"tag080":499.0,"tag022":223.0,"tag038":192.0,"tag104":808.0,"tag078":251.0,"tag015":430.0,"tag087":134.0,"tag034":97.0,"tag032":130.0,"tag003":197.0,"tag018":124.0,"tag121":0.0,"tag122":0.0,"tag007":0.0},{"index":"Barcode51","tag030":93.0,"tag054":91.0,"tag099":114.0,"tag096":24.0,"tag001":49.0,"tag063":69.0,"tag120":158.0,"tag002":123.0,"tag041":72.0,"tag060":26669.0,"tag049":64.0,"tag102":275.0,"tag058":80.0,"tag019":79.0,"tag115":84.0,"tag119":52.0,"tag035":90.0,"tag118":57.0,"tag061":34.0,"tag029":138.0,"tag027":76.0,"tag047":122.0,"tag050":93.0,"tag045":201.0,"tag095":38.0,"tag084":112.0,"tag070":46.0,"tag069":99.0,"tag040":89.0,"tag073":80.0,"tag042":66.0,"tag021":70.0,"tag067":95.0,"tag093":55.0,"tag064":72.0,"tag005":89.0,"tag108":147.0,"tag109":45.0,"tag094":26.0,"tag113":107.0,"tag075":102.0,"tag052":101.0,"tag105":38.0,"tag088":138.0,"tag057":58.0,"tag081":46.0,"tag025":59.0,"tag006":173.0,"tag117":176.0,"tag089":77.0,"tag076":163.0,"tag016":304.0,"tag051":33.0,"tag065":136.0,"tag011":74.0,"tag043":94.0,"tag023":83.0,"tag101":83.0,"tag066":101.0,"tag114":76.0,"tag111":60.0,"tag056":44.0,"tag059":92.0,"tag055":62.0,"tag053":32.0,"tag083":47.0,"tag068":97.0,"tag028":54.0,"tag071":58.0,"tag026":81.0,"tag062":113.0,"tag110":73.0,"tag097":32.0,"tag077":97.0,"tag044":89.0,"tag100":27.0,"tag033":44.0,"tag024":55.0,"tag013":50.0,"tag009":131.0,"tag072":175.0,"tag112":66.0,"tag031":55.0,"tag079":125.0,"tag116":53.0,"tag092":77.0,"tag037":48.0,"tag010":65.0,"tag036":95.0,"tag107":42.0,"tag012":40.0,"tag004":81.0,"tag074":55.0,"tag082":120.0,"tag106":67.0,"tag014":65.0,"tag020":81.0,"tag086":70.0,"tag091":64.0,"tag048":43.0,"tag046":72.0,"tag017":132.0,"tag039":106.0,"tag103":83.0,"tag098":35.0,"tag085":59.0,"tag008":38.0,"tag090":98.0,"tag080":102.0,"tag022":44.0,"tag038":61.0,"tag104":38.0,"tag078":74.0,"tag015":126.0,"tag087":43.0,"tag034":26.0,"tag032":32.0,"tag003":81.0,"tag018":31.0,"tag121":0.0,"tag122":0.0,"tag007":0.0},{"index":"Barcode52","tag030":23.0,"tag054":22.0,"tag099":53.0,"tag096":5.0,"tag001":16.0,"tag063":20.0,"tag120":110.0,"tag002":79.0,"tag041":19.0,"tag060":29596.0,"tag049":14.0,"tag102":92.0,"tag058":18.0,"tag019":24.0,"tag115":17.0,"tag119":15.0,"tag035":33.0,"tag118":15.0,"tag061":10.0,"tag029":159.0,"tag027":9.0,"tag047":38.0,"tag050":15.0,"tag045":37.0,"tag095":6.0,"tag084":23.0,"tag070":14.0,"tag069":25.0,"tag040":16.0,"tag073":38.0,"tag042":12.0,"tag021":27.0,"tag067":21.0,"tag093":10.0,"tag064":43.0,"tag005":30.0,"tag108":37.0,"tag109":16.0,"tag094":6.0,"tag113":22.0,"tag075":31.0,"tag052":25.0,"tag105":11.0,"tag088":35.0,"tag057":19.0,"tag081":6.0,"tag025":16.0,"tag006":100.0,"tag117":55.0,"tag089":54.0,"tag076":43.0,"tag016":64.0,"tag051":16.0,"tag065":67.0,"tag011":19.0,"tag043":27.0,"tag023":25.0,"tag101":52.0,"tag066":28.0,"tag114":23.0,"tag111":9.0,"tag056":9.0,"tag059":22.0,"tag055":11.0,"tag053":11.0,"tag083":5.0,"tag068":29.0,"tag028":58.0,"tag071":11.0,"tag026":38.0,"tag062":75.0,"tag110":21.0,"tag097":9.0,"tag077":43.0,"tag044":28.0,"tag100":3.0,"tag033":18.0,"tag024":11.0,"tag013":18.0,"tag009":21.0,"tag072":130.0,"tag112":21.0,"tag031":20.0,"tag079":24.0,"tag116":20.0,"tag092":16.0,"tag037":14.0,"tag010":13.0,"tag036":21.0,"tag107":13.0,"tag012":15.0,"tag004":17.0,"tag074":17.0,"tag082":87.0,"tag106":20.0,"tag014":16.0,"tag020":34.0,"tag086":89.0,"tag091":26.0,"tag048":7.0,"tag046":20.0,"tag017":57.0,"tag039":144.0,"tag103":21.0,"tag098":6.0,"tag085":21.0,"tag008":7.0,"tag090":34.0,"tag080":28.0,"tag022":8.0,"tag038":12.0,"tag104":9.0,"tag078":26.0,"tag015":62.0,"tag087":10.0,"tag034":8.0,"tag032":6.0,"tag003":10.0,"tag018":7.0,"tag121":0.0,"tag122":0.0,"tag007":0.0},{"index":"Barcode53","tag030":105.0,"tag054":46.0,"tag099":560.0,"tag096":33.0,"tag001":247.0,"tag063":81.0,"tag120":284.0,"tag002":17.0,"tag041":26.0,"tag060":20.0,"tag049":109.0,"tag102":800.0,"tag058":16.0,"tag019":143.0,"tag115":195.0,"tag119":78.0,"tag035":26.0,"tag118":430.0,"tag061":105.0,"tag029":24.0,"tag027":170.0,"tag047":82.0,"tag050":70.0,"tag045":214.0,"tag095":307.0,"tag084":384.0,"tag070":53.0,"tag069":2182.0,"tag040":69.0,"tag073":144.0,"tag042":54.0,"tag021":22.0,"tag067":82.0,"tag093":143.0,"tag064":151.0,"tag005":4.0,"tag108":20.0,"tag109":116.0,"tag094":113.0,"tag113":8.0,"tag075":1795.0,"tag052":99.0,"tag105":241.0,"tag088":56.0,"tag057":34.0,"tag081":13.0,"tag025":26.0,"tag006":142.0,"tag117":1268.0,"tag089":82.0,"tag076":386.0,"tag016":34.0,"tag051":22.0,"tag065":723.0,"tag011":29.0,"tag043":58.0,"tag023":29.0,"tag101":330.0,"tag066":40.0,"tag114":248.0,"tag111":8.0,"tag056":37.0,"tag059":79.0,"tag055":218.0,"tag053":62.0,"tag083":13.0,"tag068":13.0,"tag028":6.0,"tag071":15.0,"tag026":20.0,"tag062":23.0,"tag110":53.0,"tag097":92.0,"tag077":145.0,"tag044":226.0,"tag100":180.0,"tag033":65.0,"tag024":51.0,"tag013":201.0,"tag009":98.0,"tag072":127.0,"tag112":11.0,"tag031":8.0,"tag079":36.0,"tag116":50.0,"tag092":87.0,"tag037":51.0,"tag010":3.0,"tag036":123.0,"tag107":33.0,"tag012":54.0,"tag004":3.0,"tag074":178.0,"tag082":16235.0,"tag106":182.0,"tag014":2.0,"tag020":62.0,"tag086":126.0,"tag091":104.0,"tag048":172.0,"tag046":45.0,"tag017":10.0,"tag039":11.0,"tag103":242.0,"tag098":66.0,"tag085":142.0,"tag008":22.0,"tag090":9.0,"tag080":118.0,"tag022":29.0,"tag038":33.0,"tag104":143.0,"tag078":190.0,"tag015":82.0,"tag087":79.0,"tag034":40.0,"tag032":88.0,"tag003":7.0,"tag018":31.0,"tag121":0.0,"tag122":0.0,"tag007":0.0},{"index":"Barcode54","tag030":388.0,"tag054":172.0,"tag099":783.0,"tag096":7.0,"tag001":608.0,"tag063":904.0,"tag120":644.0,"tag002":23.0,"tag041":61.0,"tag060":14.0,"tag049":14.0,"tag102":16.0,"tag058":33.0,"tag019":923.0,"tag115":1268.0,"tag119":100.0,"tag035":84.0,"tag118":143.0,"tag061":348.0,"tag029":15.0,"tag027":296.0,"tag047":137.0,"tag050":261.0,"tag045":476.0,"tag095":115.0,"tag084":920.0,"tag070":87.0,"tag069":268.0,"tag040":667.0,"tag073":121.0,"tag042":129.0,"tag021":7.0,"tag067":62.0,"tag093":817.0,"tag064":348.0,"tag005":1.0,"tag108":45.0,"tag109":205.0,"tag094":296.0,"tag113":3.0,"tag075":5.0,"tag052":826.0,"tag105":380.0,"tag088":248.0,"tag057":9.0,"tag081":43.0,"tag025":41.0,"tag006":3.0,"tag117":283.0,"tag089":290.0,"tag076":1094.0,"tag016":80.0,"tag051":65.0,"tag065":1750.0,"tag011":3.0,"tag043":189.0,"tag023":80.0,"tag101":85.0,"tag066":1.0,"tag114":507.0,"tag111":26.0,"tag056":139.0,"tag059":217.0,"tag055":511.0,"tag053":440.0,"tag083":3.0,"tag068":18.0,"tag028":2.0,"tag071":2.0,"tag026":20.0,"tag062":60.0,"tag110":96.0,"tag097":136.0,"tag077":226.0,"tag044":200.0,"tag100":636.0,"tag033":868.0,"tag024":100.0,"tag013":537.0,"tag009":157.0,"tag072":272.0,"tag112":34.0,"tag031":4.0,"tag079":74.0,"tag116":136.0,"tag092":128.0,"tag037":112.0,"tag010":6.0,"tag036":144.0,"tag107":70.0,"tag012":111.0,"tag004":5.0,"tag074":431.0,"tag082":8456.0,"tag106":1488.0,"tag014":0.0,"tag020":301.0,"tag086":735.0,"tag091":247.0,"tag048":180.0,"tag046":283.0,"tag017":46.0,"tag039":99.0,"tag103":560.0,"tag098":59.0,"tag085":335.0,"tag008":70.0,"tag090":25.0,"tag080":101.0,"tag022":42.0,"tag038":38.0,"tag104":371.0,"tag078":456.0,"tag015":172.0,"tag087":314.0,"tag034":144.0,"tag032":156.0,"tag003":7.0,"tag018":225.0,"tag121":0.0,"tag122":0.0,"tag007":0.0},{"index":"Barcode55","tag030":1.0,"tag054":1.0,"tag099":73.0,"tag096":11.0,"tag001":4.0,"tag063":263.0,"tag120":70.0,"tag002":84.0,"tag041":413.0,"tag060":184.0,"tag049":151.0,"tag102":215.0,"tag058":85.0,"tag019":8.0,"tag115":3.0,"tag119":59.0,"tag035":9.0,"tag118":4.0,"tag061":2.0,"tag029":250.0,"tag027":485.0,"tag047":2.0,"tag050":3.0,"tag045":8.0,"tag095":67.0,"tag084":11.0,"tag070":3.0,"tag069":5.0,"tag040":21.0,"tag073":143.0,"tag042":1.0,"tag021":468.0,"tag067":139.0,"tag093":7.0,"tag064":6.0,"tag005":2.0,"tag108":131.0,"tag109":1.0,"tag094":153.0,"tag113":2.0,"tag075":161.0,"tag052":133.0,"tag105":246.0,"tag088":2.0,"tag057":5.0,"tag081":1.0,"tag025":0.0,"tag006":106.0,"tag117":3.0,"tag089":142.0,"tag076":3.0,"tag016":212.0,"tag051":49.0,"tag065":288.0,"tag011":3.0,"tag043":28.0,"tag023":4.0,"tag101":1.0,"tag066":35.0,"tag114":2.0,"tag111":0.0,"tag056":2.0,"tag059":1553.0,"tag055":3.0,"tag053":5.0,"tag083":2.0,"tag068":4.0,"tag028":2.0,"tag071":61.0,"tag026":6.0,"tag062":1.0,"tag110":659.0,"tag097":1.0,"tag077":4.0,"tag044":1.0,"tag100":58.0,"tag033":0.0,"tag024":0.0,"tag013":5.0,"tag009":0.0,"tag072":38.0,"tag112":40.0,"tag031":3.0,"tag079":5.0,"tag116":0.0,"tag092":101.0,"tag037":3.0,"tag010":6.0,"tag036":76.0,"tag107":80.0,"tag012":44.0,"tag004":5.0,"tag074":127.0,"tag082":10.0,"tag106":3.0,"tag014":2.0,"tag020":0.0,"tag086":32.0,"tag091":2.0,"tag048":50.0,"tag046":23.0,"tag017":1.0,"tag039":2.0,"tag103":62.0,"tag098":2.0,"tag085":2.0,"tag008":2.0,"tag090":2.0,"tag080":3.0,"tag022":44.0,"tag038":59.0,"tag104":36.0,"tag078":27.0,"tag015":1.0,"tag087":1.0,"tag034":3.0,"tag032":0.0,"tag003":0.0,"tag018":2.0,"tag121":0.0,"tag122":0.0,"tag007":0.0},{"index":"Barcode56","tag030":176.0,"tag054":158.0,"tag099":314.0,"tag096":30.0,"tag001":203.0,"tag063":324.0,"tag120":220.0,"tag002":34.0,"tag041":66.0,"tag060":53.0,"tag049":90.0,"tag102":95.0,"tag058":123.0,"tag019":461.0,"tag115":418.0,"tag119":118.0,"tag035":71.0,"tag118":110.0,"tag061":242.0,"tag029":83.0,"tag027":196.0,"tag047":98.0,"tag050":178.0,"tag045":245.0,"tag095":89.0,"tag084":430.0,"tag070":44.0,"tag069":268.0,"tag040":206.0,"tag073":141.0,"tag042":42.0,"tag021":135.0,"tag067":38.0,"tag093":216.0,"tag064":173.0,"tag005":54.0,"tag108":81.0,"tag109":157.0,"tag094":97.0,"tag113":162.0,"tag075":93.0,"tag052":241.0,"tag105":187.0,"tag088":154.0,"tag057":42.0,"tag081":71.0,"tag025":37.0,"tag006":25.0,"tag117":376.0,"tag089":180.0,"tag076":442.0,"tag016":119.0,"tag051":49.0,"tag065":775.0,"tag011":39.0,"tag043":112.0,"tag023":51.0,"tag101":220.0,"tag066":101.0,"tag114":232.0,"tag111":73.0,"tag056":44.0,"tag059":139.0,"tag055":378.0,"tag053":218.0,"tag083":51.0,"tag068":40.0,"tag028":94.0,"tag071":55.0,"tag026":87.0,"tag062":41.0,"tag110":922.0,"tag097":134.0,"tag077":236.0,"tag044":237.0,"tag100":177.0,"tag033":363.0,"tag024":13.0,"tag013":183.0,"tag009":104.0,"tag072":298.0,"tag112":55.0,"tag031":180.0,"tag079":37.0,"tag116":96.0,"tag092":32.0,"tag037":78.0,"tag010":33.0,"tag036":114.0,"tag107":61.0,"tag012":71.0,"tag004":73.0,"tag074":186.0,"tag082":4071.0,"tag106":574.0,"tag014":68.0,"tag020":160.0,"tag086":247.0,"tag091":108.0,"tag048":64.0,"tag046":158.0,"tag017":30.0,"tag039":59.0,"tag103":234.0,"tag098":30.0,"tag085":221.0,"tag008":26.0,"tag090":5.0,"tag080":146.0,"tag022":86.0,"tag038":36.0,"tag104":160.0,"tag078":210.0,"tag015":94.0,"tag087":141.0,"tag034":65.0,"tag032":87.0,"tag003":4.0,"tag018":117.0,"tag121":0.0,"tag122":0.0,"tag007":0.0},{"index":"Barcode57","tag030":28.0,"tag054":76.0,"tag099":53.0,"tag096":10.0,"tag001":15.0,"tag063":64.0,"tag120":71.0,"tag002":21.0,"tag041":42.0,"tag060":93.0,"tag049":186.0,"tag102":62.0,"tag058":57.0,"tag019":54.0,"tag115":33.0,"tag119":48.0,"tag035":58.0,"tag118":24.0,"tag061":56.0,"tag029":18.0,"tag027":20.0,"tag047":25.0,"tag050":64.0,"tag045":36.0,"tag095":16.0,"tag084":15706.0,"tag070":76.0,"tag069":67.0,"tag040":42.0,"tag073":23.0,"tag042":33.0,"tag021":119.0,"tag067":50.0,"tag093":35.0,"tag064":81.0,"tag005":23.0,"tag108":105.0,"tag109":34.0,"tag094":24.0,"tag113":69.0,"tag075":25.0,"tag052":49.0,"tag105":38.0,"tag088":113.0,"tag057":37.0,"tag081":85.0,"tag025":32.0,"tag006":19.0,"tag117":99.0,"tag089":35.0,"tag076":64.0,"tag016":96.0,"tag051":19.0,"tag065":623.0,"tag011":129.0,"tag043":66.0,"tag023":42.0,"tag101":25.0,"tag066":26.0,"tag114":49.0,"tag111":58.0,"tag056":39.0,"tag059":41.0,"tag055":22.0,"tag053":39.0,"tag083":30.0,"tag068":60.0,"tag028":49.0,"tag071":51.0,"tag026":52.0,"tag062":35.0,"tag110":84.0,"tag097":19.0,"tag077":40.0,"tag044":48.0,"tag100":26.0,"tag033":18.0,"tag024":27.0,"tag013":59.0,"tag009":35.0,"tag072":111.0,"tag112":36.0,"tag031":39.0,"tag079":65.0,"tag116":45.0,"tag092":212.0,"tag037":74.0,"tag010":10.0,"tag036":73.0,"tag107":17.0,"tag012":23.0,"tag004":45.0,"tag074":61.0,"tag082":46.0,"tag106":38.0,"tag014":41.0,"tag020":30.0,"tag086":209.0,"tag091":150.0,"tag048":12.0,"tag046":40.0,"tag017":470.0,"tag039":36.0,"tag103":598.0,"tag098":54.0,"tag085":93.0,"tag008":44.0,"tag090":37.0,"tag080":38.0,"tag022":25.0,"tag038":35.0,"tag104":19.0,"tag078":21.0,"tag015":28.0,"tag087":25.0,"tag034":3.0,"tag032":27.0,"tag003":57.0,"tag018":27.0,"tag121":0.0,"tag122":0.0,"tag007":0.0},{"index":"Barcode58","tag030":80.0,"tag054":32.0,"tag099":197.0,"tag096":15.0,"tag001":136.0,"tag063":133.0,"tag120":125.0,"tag002":3.0,"tag041":109.0,"tag060":49.0,"tag049":40.0,"tag102":48.0,"tag058":20.0,"tag019":107.0,"tag115":275.0,"tag119":30.0,"tag035":23.0,"tag118":100.0,"tag061":80.0,"tag029":7.0,"tag027":79.0,"tag047":27.0,"tag050":66.0,"tag045":52.0,"tag095":28.0,"tag084":281.0,"tag070":60.0,"tag069":143.0,"tag040":54.0,"tag073":60.0,"tag042":50.0,"tag021":59.0,"tag067":89.0,"tag093":151.0,"tag064":140.0,"tag005":0.0,"tag108":28.0,"tag109":48.0,"tag094":37.0,"tag113":29.0,"tag075":52.0,"tag052":204.0,"tag105":111.0,"tag088":92.0,"tag057":22.0,"tag081":8.0,"tag025":13.0,"tag006":21.0,"tag117":167.0,"tag089":89.0,"tag076":165.0,"tag016":26.0,"tag051":30.0,"tag065":260.0,"tag011":24.0,"tag043":63.0,"tag023":21.0,"tag101":46.0,"tag066":20.0,"tag114":148.0,"tag111":4.0,"tag056":57.0,"tag059":22.0,"tag055":98.0,"tag053":136.0,"tag083":14.0,"tag068":70.0,"tag028":18.0,"tag071":13.0,"tag026":30.0,"tag062":45.0,"tag110":610.0,"tag097":44.0,"tag077":31.0,"tag044":83.0,"tag100":108.0,"tag033":98.0,"tag024":60.0,"tag013":107.0,"tag009":49.0,"tag072":108.0,"tag112":7.0,"tag031":44.0,"tag079":77.0,"tag116":24.0,"tag092":33.0,"tag037":56.0,"tag010":1.0,"tag036":12.0,"tag107":22.0,"tag012":19.0,"tag004":15.0,"tag074":66.0,"tag082":1318.0,"tag106":170.0,"tag014":7.0,"tag020":81.0,"tag086":212.0,"tag091":87.0,"tag048":58.0,"tag046":108.0,"tag017":16.0,"tag039":16.0,"tag103":104.0,"tag098":7.0,"tag085":127.0,"tag008":4.0,"tag090":8.0,"tag080":18.0,"tag022":51.0,"tag038":17.0,"tag104":80.0,"tag078":95.0,"tag015":50.0,"tag087":74.0,"tag034":23.0,"tag032":3.0,"tag003":3.0,"tag018":93.0,"tag121":0.0,"tag122":0.0,"tag007":0.0},{"index":"Barcode59","tag030":86.0,"tag054":232.0,"tag099":543.0,"tag096":33.0,"tag001":201.0,"tag063":393.0,"tag120":373.0,"tag002":64.0,"tag041":130.0,"tag060":130.0,"tag049":588.0,"tag102":225.0,"tag058":233.0,"tag019":152.0,"tag115":258.0,"tag119":242.0,"tag035":550.0,"tag118":1576.0,"tag061":544.0,"tag029":127.0,"tag027":228.0,"tag047":94.0,"tag050":1227.0,"tag045":83.0,"tag095":50.0,"tag084":115.0,"tag070":122.0,"tag069":1720.0,"tag040":2418.0,"tag073":579.0,"tag042":82.0,"tag021":129.0,"tag067":318.0,"tag093":101.0,"tag064":833.0,"tag005":89.0,"tag108":204.0,"tag109":723.0,"tag094":109.0,"tag113":213.0,"tag075":152.0,"tag052":272.0,"tag105":129.0,"tag088":89.0,"tag057":159.0,"tag081":1368.0,"tag025":99.0,"tag006":125.0,"tag117":290.0,"tag089":392.0,"tag076":475.0,"tag016":3439.0,"tag051":61.0,"tag065":171.0,"tag011":121.0,"tag043":207.0,"tag023":960.0,"tag101":1502.0,"tag066":183.0,"tag114":134.0,"tag111":123.0,"tag056":1412.0,"tag059":155.0,"tag055":640.0,"tag053":131.0,"tag083":274.0,"tag068":2201.0,"tag028":269.0,"tag071":252.0,"tag026":6132.0,"tag062":165.0,"tag110":1413.0,"tag097":62.0,"tag077":616.0,"tag044":94.0,"tag100":72.0,"tag033":118.0,"tag024":56.0,"tag013":77.0,"tag009":127.0,"tag072":88.0,"tag112":2167.0,"tag031":110.0,"tag079":153.0,"tag116":80.0,"tag092":543.0,"tag037":124.0,"tag010":367.0,"tag036":904.0,"tag107":346.0,"tag012":1083.0,"tag004":542.0,"tag074":160.0,"tag082":122.0,"tag106":210.0,"tag014":100.0,"tag020":114.0,"tag086":744.0,"tag091":294.0,"tag048":51.0,"tag046":909.0,"tag017":414.0,"tag039":78.0,"tag103":144.0,"tag098":99.0,"tag085":1060.0,"tag008":1072.0,"tag090":272.0,"tag080":708.0,"tag022":678.0,"tag038":113.0,"tag104":56.0,"tag078":239.0,"tag015":63.0,"tag087":462.0,"tag034":124.0,"tag032":68.0,"tag003":190.0,"tag018":133.0,"tag121":0.0,"tag122":0.0,"tag007":0.0},{"index":"Barcode60","tag030":1.0,"tag054":4.0,"tag099":2.0,"tag096":2.0,"tag001":285.0,"tag063":3.0,"tag120":7.0,"tag002":1.0,"tag041":9.0,"tag060":14.0,"tag049":290.0,"tag102":18.0,"tag058":3.0,"tag019":3.0,"tag115":4.0,"tag119":2.0,"tag035":2.0,"tag118":195.0,"tag061":539.0,"tag029":6.0,"tag027":119.0,"tag047":1.0,"tag050":530.0,"tag045":4.0,"tag095":1.0,"tag084":31.0,"tag070":2.0,"tag069":1741.0,"tag040":497.0,"tag073":435.0,"tag042":0.0,"tag021":10.0,"tag067":9.0,"tag093":0.0,"tag064":1035.0,"tag005":35.0,"tag108":74.0,"tag109":896.0,"tag094":0.0,"tag113":3.0,"tag075":4.0,"tag052":10.0,"tag105":13.0,"tag088":2.0,"tag057":2.0,"tag081":52.0,"tag025":1.0,"tag006":0.0,"tag117":4.0,"tag089":3.0,"tag076":2.0,"tag016":2296.0,"tag051":10.0,"tag065":12.0,"tag011":87.0,"tag043":1.0,"tag023":1228.0,"tag101":1096.0,"tag066":1.0,"tag114":3.0,"tag111":1.0,"tag056":1193.0,"tag059":25.0,"tag055":3.0,"tag053":1.0,"tag083":2.0,"tag068":2481.0,"tag028":164.0,"tag071":120.0,"tag026":6412.0,"tag062":1.0,"tag110":1590.0,"tag097":2.0,"tag077":2.0,"tag044":0.0,"tag100":12.0,"tag033":66.0,"tag024":1.0,"tag013":4.0,"tag009":0.0,"tag072":3.0,"tag112":1847.0,"tag031":2.0,"tag079":1.0,"tag116":2.0,"tag092":519.0,"tag037":1.0,"tag010":1.0,"tag036":965.0,"tag107":1.0,"tag012":1519.0,"tag004":408.0,"tag074":4.0,"tag082":5.0,"tag106":2.0,"tag014":0.0,"tag020":1.0,"tag086":0.0,"tag091":1.0,"tag048":1.0,"tag046":696.0,"tag017":444.0,"tag039":2.0,"tag103":0.0,"tag098":0.0,"tag085":1133.0,"tag008":1071.0,"tag090":92.0,"tag080":82.0,"tag022":5.0,"tag038":2.0,"tag104":0.0,"tag078":13.0,"tag015":3.0,"tag087":876.0,"tag034":1.0,"tag032":1.0,"tag003":11.0,"tag018":0.0,"tag121":0.0,"tag122":0.0,"tag007":0.0},{"index":"Barcode61","tag030":17.0,"tag054":11.0,"tag099":38.0,"tag096":8.0,"tag001":4.0,"tag063":29.0,"tag120":12.0,"tag002":10.0,"tag041":228.0,"tag060":42.0,"tag049":33.0,"tag102":87.0,"tag058":35.0,"tag019":45.0,"tag115":24.0,"tag119":16.0,"tag035":30.0,"tag118":16.0,"tag061":68.0,"tag029":13.0,"tag027":34.0,"tag047":31.0,"tag050":39.0,"tag045":8195.0,"tag095":20.0,"tag084":20.0,"tag070":23.0,"tag069":25.0,"tag040":39.0,"tag073":20.0,"tag042":13.0,"tag021":35.0,"tag067":33.0,"tag093":20.0,"tag064":25.0,"tag005":17.0,"tag108":3602.0,"tag109":11.0,"tag094":14.0,"tag113":34.0,"tag075":22.0,"tag052":35.0,"tag105":21.0,"tag088":49.0,"tag057":25.0,"tag081":27.0,"tag025":24.0,"tag006":28.0,"tag117":32.0,"tag089":18.0,"tag076":26.0,"tag016":94.0,"tag051":11.0,"tag065":56.0,"tag011":16.0,"tag043":27.0,"tag023":27.0,"tag101":21.0,"tag066":35.0,"tag114":34.0,"tag111":7.0,"tag056":11.0,"tag059":35.0,"tag055":1947.0,"tag053":30.0,"tag083":31.0,"tag068":39.0,"tag028":26.0,"tag071":34.0,"tag026":30.0,"tag062":20.0,"tag110":45.0,"tag097":11.0,"tag077":36.0,"tag044":32.0,"tag100":18.0,"tag033":9.0,"tag024":19.0,"tag013":12.0,"tag009":17.0,"tag072":28.0,"tag112":11.0,"tag031":37.0,"tag079":28.0,"tag116":18.0,"tag092":15.0,"tag037":15.0,"tag010":12.0,"tag036":27.0,"tag107":13.0,"tag012":8.0,"tag004":1177.0,"tag074":18.0,"tag082":28.0,"tag106":11.0,"tag014":24.0,"tag020":11.0,"tag086":19.0,"tag091":26.0,"tag048":16.0,"tag046":18.0,"tag017":9.0,"tag039":23.0,"tag103":24.0,"tag098":23.0,"tag085":29.0,"tag008":7.0,"tag090":32.0,"tag080":13.0,"tag022":10.0,"tag038":13.0,"tag104":10.0,"tag078":18.0,"tag015":7.0,"tag087":7.0,"tag034":11.0,"tag032":17.0,"tag003":21.0,"tag018":9.0,"tag121":0.0,"tag122":0.0,"tag007":0.0},{"index":"Barcode63","tag030":119.0,"tag054":95.0,"tag099":205.0,"tag096":50.0,"tag001":108.0,"tag063":387.0,"tag120":165.0,"tag002":101.0,"tag041":427.0,"tag060":551.0,"tag049":273.0,"tag102":568.0,"tag058":145.0,"tag019":306.0,"tag115":186.0,"tag119":119.0,"tag035":333.0,"tag118":3217.0,"tag061":183.0,"tag029":199.0,"tag027":75.0,"tag047":134.0,"tag050":365.0,"tag045":284.0,"tag095":166.0,"tag084":670.0,"tag070":98.0,"tag069":417.0,"tag040":199.0,"tag073":120.0,"tag042":241.0,"tag021":572.0,"tag067":8260.0,"tag093":60.0,"tag064":579.0,"tag005":8535.0,"tag108":24541.0,"tag109":126.0,"tag094":78.0,"tag113":144.0,"tag075":218.0,"tag052":714.0,"tag105":433.0,"tag088":138.0,"tag057":172.0,"tag081":89.0,"tag025":3442.0,"tag006":174.0,"tag117":196.0,"tag089":234.0,"tag076":198.0,"tag016":433.0,"tag051":76.0,"tag065":527.0,"tag011":123.0,"tag043":148.0,"tag023":260.0,"tag101":1651.0,"tag066":223.0,"tag114":1529.0,"tag111":91.0,"tag056":603.0,"tag059":209.0,"tag055":227.0,"tag053":6704.0,"tag083":277.0,"tag068":246.0,"tag028":219.0,"tag071":201.0,"tag026":544.0,"tag062":306.0,"tag110":231.0,"tag097":100.0,"tag077":125.0,"tag044":130.0,"tag100":105.0,"tag033":76.0,"tag024":63.0,"tag013":134.0,"tag009":88.0,"tag072":175.0,"tag112":176.0,"tag031":157.0,"tag079":168.0,"tag116":126.0,"tag092":1417.0,"tag037":175.0,"tag010":76.0,"tag036":349.0,"tag107":129.0,"tag012":148.0,"tag004":160.0,"tag074":370.0,"tag082":461.0,"tag106":173.0,"tag014":55.0,"tag020":119.0,"tag086":89.0,"tag091":142.0,"tag048":106.0,"tag046":111.0,"tag017":121.0,"tag039":245.0,"tag103":109.0,"tag098":110.0,"tag085":111.0,"tag008":84.0,"tag090":505.0,"tag080":456.0,"tag022":96.0,"tag038":2110.0,"tag104":84.0,"tag078":291.0,"tag015":77.0,"tag087":44.0,"tag034":51.0,"tag032":102.0,"tag003":45.0,"tag018":226.0,"tag121":0.0,"tag122":0.0,"tag007":0.0},{"index":"Barcode64","tag030":3.0,"tag054":6.0,"tag099":6.0,"tag096":1.0,"tag001":3.0,"tag063":137.0,"tag120":3.0,"tag002":4.0,"tag041":22.0,"tag060":16.0,"tag049":7.0,"tag102":14.0,"tag058":4.0,"tag019":8.0,"tag115":6.0,"tag119":2.0,"tag035":11.0,"tag118":1471.0,"tag061":5.0,"tag029":4.0,"tag027":2.0,"tag047":8.0,"tag050":5.0,"tag045":10.0,"tag095":6.0,"tag084":257.0,"tag070":8.0,"tag069":11.0,"tag040":5.0,"tag073":7.0,"tag042":54.0,"tag021":19.0,"tag067":3937.0,"tag093":4.0,"tag064":9.0,"tag005":1270.0,"tag108":8844.0,"tag109":2.0,"tag094":1.0,"tag113":9.0,"tag075":7.0,"tag052":156.0,"tag105":15.0,"tag088":4.0,"tag057":3.0,"tag081":7.0,"tag025":843.0,"tag006":2.0,"tag117":2.0,"tag089":3.0,"tag076":6.0,"tag016":13.0,"tag051":4.0,"tag065":12.0,"tag011":1.0,"tag043":1.0,"tag023":4.0,"tag101":954.0,"tag066":5.0,"tag114":748.0,"tag111":4.0,"tag056":252.0,"tag059":4.0,"tag055":6.0,"tag053":4127.0,"tag083":0.0,"tag068":6.0,"tag028":3.0,"tag071":8.0,"tag026":76.0,"tag062":62.0,"tag110":10.0,"tag097":3.0,"tag077":3.0,"tag044":4.0,"tag100":5.0,"tag033":4.0,"tag024":4.0,"tag013":6.0,"tag009":2.0,"tag072":2.0,"tag112":4.0,"tag031":1.0,"tag079":9.0,"tag116":4.0,"tag092":745.0,"tag037":3.0,"tag010":2.0,"tag036":109.0,"tag107":2.0,"tag012":4.0,"tag004":5.0,"tag074":89.0,"tag082":129.0,"tag106":62.0,"tag014":3.0,"tag020":5.0,"tag086":4.0,"tag091":1.0,"tag048":5.0,"tag046":5.0,"tag017":0.0,"tag039":3.0,"tag103":4.0,"tag098":1.0,"tag085":4.0,"tag008":1.0,"tag090":204.0,"tag080":1.0,"tag022":12.0,"tag038":1087.0,"tag104":1.0,"tag078":2.0,"tag015":4.0,"tag087":3.0,"tag034":2.0,"tag032":0.0,"tag003":2.0,"tag018":87.0,"tag121":0.0,"tag122":0.0,"tag007":0.0},{"index":"Barcode65","tag030":249.0,"tag054":316.0,"tag099":155.0,"tag096":110.0,"tag001":78.0,"tag063":254.0,"tag120":9843.0,"tag002":114.0,"tag041":476.0,"tag060":470.0,"tag049":200.0,"tag102":2122.0,"tag058":279.0,"tag019":278.0,"tag115":367.0,"tag119":139.0,"tag035":454.0,"tag118":425.0,"tag061":455.0,"tag029":193.0,"tag027":103.0,"tag047":282.0,"tag050":361.0,"tag045":311.0,"tag095":258.0,"tag084":252.0,"tag070":194.0,"tag069":672.0,"tag040":213.0,"tag073":192.0,"tag042":140.0,"tag021":396.0,"tag067":471.0,"tag093":116.0,"tag064":562.0,"tag005":194.0,"tag108":527.0,"tag109":135.0,"tag094":285.0,"tag113":282.0,"tag075":380.0,"tag052":536.0,"tag105":501.0,"tag088":309.0,"tag057":413.0,"tag081":194.0,"tag025":192.0,"tag006":312.0,"tag117":504.0,"tag089":254.0,"tag076":219.0,"tag016":1593.0,"tag051":102.0,"tag065":654.0,"tag011":190.0,"tag043":556.0,"tag023":544.0,"tag101":137.0,"tag066":669.0,"tag114":349.0,"tag111":171.0,"tag056":173.0,"tag059":574.0,"tag055":213.0,"tag053":254.0,"tag083":222.0,"tag068":415.0,"tag028":293.0,"tag071":199.0,"tag026":628.0,"tag062":198.0,"tag110":453.0,"tag097":55.0,"tag077":339.0,"tag044":232.0,"tag100":206.0,"tag033":87.0,"tag024":92.0,"tag013":129.0,"tag009":120.0,"tag072":313.0,"tag112":307.0,"tag031":376.0,"tag079":237.0,"tag116":434.0,"tag092":143.0,"tag037":114.0,"tag010":149.0,"tag036":285.0,"tag107":130.0,"tag012":589.0,"tag004":187.0,"tag074":231.0,"tag082":423.0,"tag106":236.0,"tag014":721.0,"tag020":218.0,"tag086":320.0,"tag091":110.0,"tag048":89.0,"tag046":265.0,"tag017":173.0,"tag039":849.0,"tag103":249.0,"tag098":110.0,"tag085":196.0,"tag008":126.0,"tag090":714.0,"tag080":258.0,"tag022":98.0,"tag038":77.0,"tag104":192.0,"tag078":234.0,"tag015":148.0,"tag087":144.0,"tag034":67.0,"tag032":55.0,"tag003":157.0,"tag018":65.0,"tag121":0.0,"tag122":0.0,"tag007":0.0},{"index":"Barcode66","tag030":43.0,"tag054":40.0,"tag099":27.0,"tag096":275.0,"tag001":31.0,"tag063":427.0,"tag120":141.0,"tag002":124.0,"tag041":151.0,"tag060":132.0,"tag049":50.0,"tag102":17770.0,"tag058":174.0,"tag019":115.0,"tag115":54.0,"tag119":439.0,"tag035":119.0,"tag118":335.0,"tag061":122.0,"tag029":312.0,"tag027":32.0,"tag047":384.0,"tag050":111.0,"tag045":93.0,"tag095":1067.0,"tag084":600.0,"tag070":76.0,"tag069":175.0,"tag040":56.0,"tag073":26.0,"tag042":54.0,"tag021":128.0,"tag067":681.0,"tag093":38.0,"tag064":818.0,"tag005":55.0,"tag108":157.0,"tag109":57.0,"tag094":226.0,"tag113":192.0,"tag075":123.0,"tag052":949.0,"tag105":163.0,"tag088":90.0,"tag057":884.0,"tag081":101.0,"tag025":237.0,"tag006":96.0,"tag117":516.0,"tag089":178.0,"tag076":63.0,"tag016":2220.0,"tag051":105.0,"tag065":800.0,"tag011":35.0,"tag043":310.0,"tag023":1484.0,"tag101":97.0,"tag066":209.0,"tag114":71.0,"tag111":27.0,"tag056":76.0,"tag059":64.0,"tag055":83.0,"tag053":655.0,"tag083":40.0,"tag068":70.0,"tag028":95.0,"tag071":80.0,"tag026":659.0,"tag062":37.0,"tag110":235.0,"tag097":20.0,"tag077":154.0,"tag044":38.0,"tag100":38.0,"tag033":25.0,"tag024":25.0,"tag013":50.0,"tag009":45.0,"tag072":297.0,"tag112":122.0,"tag031":84.0,"tag079":79.0,"tag116":47.0,"tag092":40.0,"tag037":22.0,"tag010":20.0,"tag036":45.0,"tag107":29.0,"tag012":36.0,"tag004":50.0,"tag074":131.0,"tag082":899.0,"tag106":285.0,"tag014":32.0,"tag020":146.0,"tag086":686.0,"tag091":24.0,"tag048":33.0,"tag046":122.0,"tag017":687.0,"tag039":29.0,"tag103":42.0,"tag098":26.0,"tag085":63.0,"tag008":22.0,"tag090":620.0,"tag080":62.0,"tag022":112.0,"tag038":26.0,"tag104":75.0,"tag078":521.0,"tag015":33.0,"tag087":25.0,"tag034":27.0,"tag032":422.0,"tag003":101.0,"tag018":49.0,"tag121":0.0,"tag122":0.0,"tag007":0.0},{"index":"Barcode67","tag030":3.0,"tag054":9.0,"tag099":2278.0,"tag096":12.0,"tag001":7.0,"tag063":1320.0,"tag120":5.0,"tag002":5.0,"tag041":139.0,"tag060":30.0,"tag049":26.0,"tag102":18.0,"tag058":3.0,"tag019":13.0,"tag115":255.0,"tag119":429.0,"tag035":4654.0,"tag118":8.0,"tag061":51.0,"tag029":91.0,"tag027":1528.0,"tag047":839.0,"tag050":20.0,"tag045":8.0,"tag095":10.0,"tag084":8.0,"tag070":173.0,"tag069":10328.0,"tag040":1478.0,"tag073":52.0,"tag042":2.0,"tag021":853.0,"tag067":24.0,"tag093":443.0,"tag064":1967.0,"tag005":1.0,"tag108":13.0,"tag109":243.0,"tag094":902.0,"tag113":3.0,"tag075":2258.0,"tag052":835.0,"tag105":13.0,"tag088":45.0,"tag057":0.0,"tag081":103.0,"tag025":1949.0,"tag006":1.0,"tag117":43.0,"tag089":5.0,"tag076":5.0,"tag016":23.0,"tag051":5.0,"tag065":902.0,"tag011":0.0,"tag043":7.0,"tag023":135.0,"tag101":12.0,"tag066":44.0,"tag114":78.0,"tag111":9.0,"tag056":54.0,"tag059":504.0,"tag055":227.0,"tag053":7.0,"tag083":10.0,"tag068":168.0,"tag028":2.0,"tag071":1316.0,"tag026":7.0,"tag062":4.0,"tag110":10.0,"tag097":5.0,"tag077":9.0,"tag044":4.0,"tag100":2.0,"tag033":376.0,"tag024":3.0,"tag013":7.0,"tag009":1.0,"tag072":57.0,"tag112":3.0,"tag031":2.0,"tag079":10.0,"tag116":1.0,"tag092":4.0,"tag037":168.0,"tag010":1.0,"tag036":10.0,"tag107":4.0,"tag012":2.0,"tag004":2.0,"tag074":6.0,"tag082":11.0,"tag106":73.0,"tag014":2.0,"tag020":1.0,"tag086":1.0,"tag091":21.0,"tag048":1573.0,"tag046":120.0,"tag017":5.0,"tag039":7.0,"tag103":444.0,"tag098":69.0,"tag085":4.0,"tag008":7.0,"tag090":8.0,"tag080":5.0,"tag022":1.0,"tag038":79.0,"tag104":2.0,"tag078":14.0,"tag015":1.0,"tag087":9.0,"tag034":124.0,"tag032":0.0,"tag003":2.0,"tag018":40.0,"tag121":0.0,"tag122":0.0,"tag007":0.0},{"index":"Barcode68","tag030":1.0,"tag054":2.0,"tag099":1729.0,"tag096":0.0,"tag001":4.0,"tag063":363.0,"tag120":3.0,"tag002":1.0,"tag041":4782.0,"tag060":15.0,"tag049":2073.0,"tag102":6.0,"tag058":1.0,"tag019":62.0,"tag115":147.0,"tag119":0.0,"tag035":1176.0,"tag118":1.0,"tag061":6.0,"tag029":3.0,"tag027":2213.0,"tag047":232.0,"tag050":2.0,"tag045":3.0,"tag095":1.0,"tag084":2.0,"tag070":1.0,"tag069":3323.0,"tag040":389.0,"tag073":4583.0,"tag042":1.0,"tag021":247.0,"tag067":12.0,"tag093":3.0,"tag064":510.0,"tag005":0.0,"tag108":4.0,"tag109":107.0,"tag094":227.0,"tag113":3.0,"tag075":970.0,"tag052":235.0,"tag105":4.0,"tag088":4.0,"tag057":7.0,"tag081":1.0,"tag025":469.0,"tag006":1.0,"tag117":3.0,"tag089":0.0,"tag076":3.0,"tag016":5.0,"tag051":1.0,"tag065":366.0,"tag011":2.0,"tag043":1.0,"tag023":3.0,"tag101":1.0,"tag066":3.0,"tag114":3.0,"tag111":1.0,"tag056":2.0,"tag059":319.0,"tag055":2.0,"tag053":2.0,"tag083":2.0,"tag068":2.0,"tag028":2.0,"tag071":345.0,"tag026":8.0,"tag062":0.0,"tag110":3.0,"tag097":0.0,"tag077":1.0,"tag044":1.0,"tag100":0.0,"tag033":96.0,"tag024":0.0,"tag013":2.0,"tag009":2.0,"tag072":1.0,"tag112":2.0,"tag031":2.0,"tag079":1.0,"tag116":3.0,"tag092":1.0,"tag037":2.0,"tag010":2.0,"tag036":2.0,"tag107":1.0,"tag012":2.0,"tag004":1.0,"tag074":2.0,"tag082":7.0,"tag106":1.0,"tag014":1.0,"tag020":1.0,"tag086":0.0,"tag091":2.0,"tag048":481.0,"tag046":54.0,"tag017":0.0,"tag039":3.0,"tag103":186.0,"tag098":1.0,"tag085":3.0,"tag008":2.0,"tag090":0.0,"tag080":2.0,"tag022":0.0,"tag038":1.0,"tag104":0.0,"tag078":10.0,"tag015":4.0,"tag087":2.0,"tag034":81.0,"tag032":1.0,"tag003":0.0,"tag018":1.0,"tag121":1.0,"tag122":0.0,"tag007":0.0},{"index":"Barcode69","tag030":3.0,"tag054":0.0,"tag099":7.0,"tag096":1.0,"tag001":3.0,"tag063":3.0,"tag120":2.0,"tag002":1.0,"tag041":10.0,"tag060":12.0,"tag049":4.0,"tag102":7.0,"tag058":2.0,"tag019":2.0,"tag115":3.0,"tag119":1.0,"tag035":7.0,"tag118":4.0,"tag061":2.0,"tag029":5.0,"tag027":0.0,"tag047":1.0,"tag050":3.0,"tag045":3.0,"tag095":5.0,"tag084":2.0,"tag070":4.0,"tag069":6.0,"tag040":1.0,"tag073":4.0,"tag042":0.0,"tag021":7.0,"tag067":4.0,"tag093":0.0,"tag064":6.0,"tag005":1.0,"tag108":5.0,"tag109":0.0,"tag094":1.0,"tag113":1.0,"tag075":3.0,"tag052":10.0,"tag105":39862.0,"tag088":2.0,"tag057":1.0,"tag081":1.0,"tag025":2.0,"tag006":2.0,"tag117":4.0,"tag089":0.0,"tag076":0.0,"tag016":0.0,"tag051":4.0,"tag065":6.0,"tag011":0.0,"tag043":1.0,"tag023":1.0,"tag101":4.0,"tag066":2.0,"tag114":4.0,"tag111":2.0,"tag056":0.0,"tag059":7.0,"tag055":3.0,"tag053":2.0,"tag083":0.0,"tag068":1.0,"tag028":1.0,"tag071":2.0,"tag026":10.0,"tag062":241.0,"tag110":3.0,"tag097":1.0,"tag077":1.0,"tag044":1.0,"tag100":0.0,"tag033":3.0,"tag024":0.0,"tag013":1.0,"tag009":0.0,"tag072":0.0,"tag112":5.0,"tag031":4.0,"tag079":1.0,"tag116":2.0,"tag092":4.0,"tag037":1.0,"tag010":0.0,"tag036":3.0,"tag107":0.0,"tag012":1.0,"tag004":1.0,"tag074":1.0,"tag082":4.0,"tag106":3.0,"tag014":0.0,"tag020":2.0,"tag086":1.0,"tag091":1.0,"tag048":1.0,"tag046":4.0,"tag017":2.0,"tag039":0.0,"tag103":2.0,"tag098":1.0,"tag085":0.0,"tag008":1.0,"tag090":0.0,"tag080":1.0,"tag022":0.0,"tag038":0.0,"tag104":1.0,"tag078":1.0,"tag015":1.0,"tag087":1.0,"tag034":1.0,"tag032":0.0,"tag003":0.0,"tag018":1.0,"tag121":0.0,"tag122":0.0,"tag007":0.0},{"index":"Barcode70","tag030":0.0,"tag054":1.0,"tag099":3.0,"tag096":1.0,"tag001":1.0,"tag063":1.0,"tag120":2.0,"tag002":1.0,"tag041":9.0,"tag060":2.0,"tag049":2.0,"tag102":5.0,"tag058":2.0,"tag019":1.0,"tag115":3.0,"tag119":1.0,"tag035":5.0,"tag118":0.0,"tag061":1.0,"tag029":2.0,"tag027":1.0,"tag047":0.0,"tag050":6.0,"tag045":2.0,"tag095":2.0,"tag084":0.0,"tag070":0.0,"tag069":4.0,"tag040":2.0,"tag073":4.0,"tag042":0.0,"tag021":3.0,"tag067":6.0,"tag093":0.0,"tag064":1.0,"tag005":0.0,"tag108":6.0,"tag109":0.0,"tag094":0.0,"tag113":2.0,"tag075":2.0,"tag052":8.0,"tag105":22556.0,"tag088":5.0,"tag057":0.0,"tag081":4.0,"tag025":1.0,"tag006":1.0,"tag117":0.0,"tag089":1.0,"tag076":2.0,"tag016":7.0,"tag051":0.0,"tag065":2.0,"tag011":0.0,"tag043":1.0,"tag023":3.0,"tag101":2.0,"tag066":2.0,"tag114":0.0,"tag111":2.0,"tag056":2.0,"tag059":3.0,"tag055":2.0,"tag053":4.0,"tag083":1.0,"tag068":2.0,"tag028":2.0,"tag071":3.0,"tag026":7.0,"tag062":8.0,"tag110":2.0,"tag097":1.0,"tag077":1.0,"tag044":0.0,"tag100":0.0,"tag033":1.0,"tag024":0.0,"tag013":1.0,"tag009":0.0,"tag072":2.0,"tag112":3.0,"tag031":3.0,"tag079":2.0,"tag116":1.0,"tag092":0.0,"tag037":2.0,"tag010":1.0,"tag036":5.0,"tag107":2.0,"tag012":3.0,"tag004":1.0,"tag074":2.0,"tag082":6.0,"tag106":1.0,"tag014":0.0,"tag020":0.0,"tag086":0.0,"tag091":0.0,"tag048":1.0,"tag046":4.0,"tag017":1.0,"tag039":0.0,"tag103":2.0,"tag098":0.0,"tag085":2.0,"tag008":0.0,"tag090":2.0,"tag080":1.0,"tag022":0.0,"tag038":0.0,"tag104":3.0,"tag078":0.0,"tag015":1.0,"tag087":2.0,"tag034":1.0,"tag032":0.0,"tag003":1.0,"tag018":0.0,"tag121":0.0,"tag122":0.0,"tag007":0.0},{"index":"Barcode71","tag030":135.0,"tag054":441.0,"tag099":945.0,"tag096":1.0,"tag001":77.0,"tag063":4.0,"tag120":8.0,"tag002":3.0,"tag041":19.0,"tag060":189.0,"tag049":1360.0,"tag102":301.0,"tag058":6.0,"tag019":5.0,"tag115":8.0,"tag119":45.0,"tag035":4248.0,"tag118":3.0,"tag061":252.0,"tag029":2.0,"tag027":90.0,"tag047":199.0,"tag050":5.0,"tag045":5.0,"tag095":3.0,"tag084":11.0,"tag070":6.0,"tag069":3525.0,"tag040":878.0,"tag073":120.0,"tag042":2.0,"tag021":534.0,"tag067":33.0,"tag093":2.0,"tag064":634.0,"tag005":0.0,"tag108":10.0,"tag109":1.0,"tag094":21.0,"tag113":2.0,"tag075":5.0,"tag052":26.0,"tag105":41.0,"tag088":11.0,"tag057":1.0,"tag081":376.0,"tag025":139.0,"tag006":138.0,"tag117":7.0,"tag089":30.0,"tag076":2260.0,"tag016":3877.0,"tag051":39.0,"tag065":7.0,"tag011":1168.0,"tag043":553.0,"tag023":2.0,"tag101":43.0,"tag066":1.0,"tag114":7.0,"tag111":359.0,"tag056":5.0,"tag059":6.0,"tag055":5.0,"tag053":7.0,"tag083":8.0,"tag068":770.0,"tag028":1139.0,"tag071":3.0,"tag026":335.0,"tag062":743.0,"tag110":27.0,"tag097":96.0,"tag077":716.0,"tag044":39.0,"tag100":999.0,"tag033":38.0,"tag024":0.0,"tag013":2.0,"tag009":0.0,"tag072":1020.0,"tag112":9.0,"tag031":4.0,"tag079":66.0,"tag116":2.0,"tag092":10.0,"tag037":576.0,"tag010":473.0,"tag036":416.0,"tag107":9.0,"tag012":55.0,"tag004":98.0,"tag074":22.0,"tag082":7.0,"tag106":7.0,"tag014":0.0,"tag020":3.0,"tag086":2.0,"tag091":2.0,"tag048":1.0,"tag046":5.0,"tag017":6.0,"tag039":1.0,"tag103":1.0,"tag098":2.0,"tag085":121.0,"tag008":3.0,"tag090":14.0,"tag080":1214.0,"tag022":61.0,"tag038":29.0,"tag104":1.0,"tag078":3.0,"tag015":1.0,"tag087":457.0,"tag034":49.0,"tag032":0.0,"tag003":0.0,"tag018":6.0,"tag121":0.0,"tag122":0.0,"tag007":0.0},{"index":"Barcode72","tag030":145.0,"tag054":534.0,"tag099":1184.0,"tag096":2.0,"tag001":95.0,"tag063":12.0,"tag120":6.0,"tag002":3.0,"tag041":21.0,"tag060":222.0,"tag049":1793.0,"tag102":387.0,"tag058":6.0,"tag019":9.0,"tag115":22.0,"tag119":55.0,"tag035":6427.0,"tag118":2.0,"tag061":319.0,"tag029":7.0,"tag027":86.0,"tag047":267.0,"tag050":4.0,"tag045":7.0,"tag095":4.0,"tag084":3.0,"tag070":2.0,"tag069":5203.0,"tag040":1209.0,"tag073":141.0,"tag042":3.0,"tag021":778.0,"tag067":31.0,"tag093":5.0,"tag064":755.0,"tag005":2.0,"tag108":8.0,"tag109":1.0,"tag094":24.0,"tag113":8.0,"tag075":3.0,"tag052":19.0,"tag105":24.0,"tag088":12.0,"tag057":4.0,"tag081":491.0,"tag025":170.0,"tag006":119.0,"tag117":9.0,"tag089":49.0,"tag076":3176.0,"tag016":5824.0,"tag051":44.0,"tag065":19.0,"tag011":1525.0,"tag043":773.0,"tag023":5.0,"tag101":47.0,"tag066":5.0,"tag114":4.0,"tag111":471.0,"tag056":10.0,"tag059":8.0,"tag055":7.0,"tag053":7.0,"tag083":4.0,"tag068":987.0,"tag028":1376.0,"tag071":8.0,"tag026":382.0,"tag062":1032.0,"tag110":16.0,"tag097":81.0,"tag077":1009.0,"tag044":52.0,"tag100":1284.0,"tag033":60.0,"tag024":3.0,"tag013":2.0,"tag009":1.0,"tag072":1262.0,"tag112":3.0,"tag031":1.0,"tag079":57.0,"tag116":4.0,"tag092":6.0,"tag037":768.0,"tag010":535.0,"tag036":498.0,"tag107":8.0,"tag012":53.0,"tag004":121.0,"tag074":28.0,"tag082":27.0,"tag106":9.0,"tag014":5.0,"tag020":5.0,"tag086":1.0,"tag091":3.0,"tag048":0.0,"tag046":3.0,"tag017":9.0,"tag039":3.0,"tag103":7.0,"tag098":4.0,"tag085":161.0,"tag008":4.0,"tag090":18.0,"tag080":1639.0,"tag022":65.0,"tag038":28.0,"tag104":13.0,"tag078":5.0,"tag015":1.0,"tag087":566.0,"tag034":78.0,"tag032":1.0,"tag003":2.0,"tag018":3.0,"tag121":0.0,"tag122":0.0,"tag007":0.0},{"index":"Barcode73","tag030":1177.0,"tag054":827.0,"tag099":95.0,"tag096":37.0,"tag001":3.0,"tag063":436.0,"tag120":279.0,"tag002":22.0,"tag041":23.0,"tag060":406.0,"tag049":4.0,"tag102":2521.0,"tag058":2.0,"tag019":4.0,"tag115":5.0,"tag119":3.0,"tag035":28.0,"tag118":843.0,"tag061":1251.0,"tag029":6.0,"tag027":307.0,"tag047":143.0,"tag050":29.0,"tag045":97.0,"tag095":4.0,"tag084":4.0,"tag070":2.0,"tag069":112.0,"tag040":86.0,"tag073":12.0,"tag042":972.0,"tag021":11.0,"tag067":177.0,"tag093":106.0,"tag064":67.0,"tag005":6.0,"tag108":1317.0,"tag109":2.0,"tag094":2.0,"tag113":1716.0,"tag075":74.0,"tag052":598.0,"tag105":70.0,"tag088":1069.0,"tag057":25.0,"tag081":8.0,"tag025":33.0,"tag006":2.0,"tag117":0.0,"tag089":3.0,"tag076":33.0,"tag016":1067.0,"tag051":527.0,"tag065":40.0,"tag011":63.0,"tag043":118.0,"tag023":308.0,"tag101":30.0,"tag066":192.0,"tag114":6.0,"tag111":1.0,"tag056":10.0,"tag059":82.0,"tag055":768.0,"tag053":585.0,"tag083":1.0,"tag068":16.0,"tag028":4.0,"tag071":2703.0,"tag026":56.0,"tag062":190.0,"tag110":389.0,"tag097":476.0,"tag077":5.0,"tag044":1.0,"tag100":10.0,"tag033":10.0,"tag024":330.0,"tag013":283.0,"tag009":1.0,"tag072":488.0,"tag112":84.0,"tag031":22.0,"tag079":346.0,"tag116":2686.0,"tag092":35.0,"tag037":1.0,"tag010":1.0,"tag036":860.0,"tag107":231.0,"tag012":2575.0,"tag004":23.0,"tag074":43.0,"tag082":2699.0,"tag106":2.0,"tag014":1.0,"tag020":21.0,"tag086":273.0,"tag091":182.0,"tag048":54.0,"tag046":621.0,"tag017":47.0,"tag039":87.0,"tag103":26.0,"tag098":11.0,"tag085":59.0,"tag008":271.0,"tag090":3.0,"tag080":35.0,"tag022":204.0,"tag038":17.0,"tag104":14.0,"tag078":14.0,"tag015":0.0,"tag087":0.0,"tag034":113.0,"tag032":30.0,"tag003":9.0,"tag018":0.0,"tag121":0.0,"tag122":0.0,"tag007":0.0},{"index":"Barcode74","tag030":1716.0,"tag054":1296.0,"tag099":158.0,"tag096":75.0,"tag001":3.0,"tag063":776.0,"tag120":589.0,"tag002":44.0,"tag041":44.0,"tag060":1007.0,"tag049":6.0,"tag102":3882.0,"tag058":9.0,"tag019":6.0,"tag115":9.0,"tag119":4.0,"tag035":71.0,"tag118":1357.0,"tag061":1975.0,"tag029":10.0,"tag027":456.0,"tag047":242.0,"tag050":69.0,"tag045":296.0,"tag095":11.0,"tag084":7.0,"tag070":0.0,"tag069":290.0,"tag040":179.0,"tag073":14.0,"tag042":1884.0,"tag021":25.0,"tag067":285.0,"tag093":206.0,"tag064":102.0,"tag005":19.0,"tag108":2514.0,"tag109":2.0,"tag094":1.0,"tag113":2709.0,"tag075":182.0,"tag052":1120.0,"tag105":25.0,"tag088":2060.0,"tag057":49.0,"tag081":28.0,"tag025":59.0,"tag006":5.0,"tag117":7.0,"tag089":3.0,"tag076":86.0,"tag016":1710.0,"tag051":966.0,"tag065":122.0,"tag011":156.0,"tag043":184.0,"tag023":573.0,"tag101":37.0,"tag066":293.0,"tag114":9.0,"tag111":3.0,"tag056":25.0,"tag059":198.0,"tag055":1486.0,"tag053":901.0,"tag083":4.0,"tag068":22.0,"tag028":7.0,"tag071":4990.0,"tag026":117.0,"tag062":296.0,"tag110":1155.0,"tag097":798.0,"tag077":8.0,"tag044":4.0,"tag100":28.0,"tag033":20.0,"tag024":489.0,"tag013":491.0,"tag009":3.0,"tag072":940.0,"tag112":234.0,"tag031":55.0,"tag079":646.0,"tag116":5004.0,"tag092":90.0,"tag037":6.0,"tag010":6.0,"tag036":1637.0,"tag107":293.0,"tag012":4235.0,"tag004":56.0,"tag074":72.0,"tag082":4354.0,"tag106":3.0,"tag014":6.0,"tag020":44.0,"tag086":570.0,"tag091":320.0,"tag048":80.0,"tag046":1002.0,"tag017":99.0,"tag039":165.0,"tag103":58.0,"tag098":25.0,"tag085":159.0,"tag008":529.0,"tag090":6.0,"tag080":75.0,"tag022":365.0,"tag038":39.0,"tag104":37.0,"tag078":39.0,"tag015":2.0,"tag087":3.0,"tag034":194.0,"tag032":52.0,"tag003":15.0,"tag018":3.0,"tag121":1.0,"tag122":0.0,"tag007":0.0},{"index":"Barcode75","tag030":2.0,"tag054":0.0,"tag099":3.0,"tag096":0.0,"tag001":2.0,"tag063":525.0,"tag120":0.0,"tag002":0.0,"tag041":1820.0,"tag060":6.0,"tag049":3.0,"tag102":1569.0,"tag058":1.0,"tag019":4.0,"tag115":4.0,"tag119":0.0,"tag035":716.0,"tag118":2.0,"tag061":246.0,"tag029":4.0,"tag027":4.0,"tag047":1.0,"tag050":3.0,"tag045":6.0,"tag095":1.0,"tag084":2.0,"tag070":1.0,"tag069":4.0,"tag040":0.0,"tag073":4.0,"tag042":1.0,"tag021":230.0,"tag067":4698.0,"tag093":1.0,"tag064":6.0,"tag005":1.0,"tag108":5.0,"tag109":1.0,"tag094":0.0,"tag113":1.0,"tag075":3.0,"tag052":10911.0,"tag105":10.0,"tag088":387.0,"tag057":3.0,"tag081":1.0,"tag025":1.0,"tag006":0.0,"tag117":4.0,"tag089":3.0,"tag076":1.0,"tag016":4.0,"tag051":0.0,"tag065":7.0,"tag011":1.0,"tag043":4.0,"tag023":4.0,"tag101":2.0,"tag066":1.0,"tag114":112.0,"tag111":1.0,"tag056":0.0,"tag059":0.0,"tag055":4.0,"tag053":2.0,"tag083":2.0,"tag068":381.0,"tag028":2.0,"tag071":1.0,"tag026":6.0,"tag062":0.0,"tag110":2.0,"tag097":3.0,"tag077":584.0,"tag044":11.0,"tag100":0.0,"tag033":0.0,"tag024":1.0,"tag013":1.0,"tag009":0.0,"tag072":3.0,"tag112":0.0,"tag031":441.0,"tag079":1.0,"tag116":3.0,"tag092":0.0,"tag037":2.0,"tag010":0.0,"tag036":0.0,"tag107":2.0,"tag012":0.0,"tag004":1.0,"tag074":3.0,"tag082":3.0,"tag106":0.0,"tag014":1.0,"tag020":0.0,"tag086":0.0,"tag091":2.0,"tag048":0.0,"tag046":0.0,"tag017":0.0,"tag039":1.0,"tag103":6.0,"tag098":1.0,"tag085":85.0,"tag008":0.0,"tag090":1.0,"tag080":0.0,"tag022":0.0,"tag038":2.0,"tag104":1.0,"tag078":2.0,"tag015":2.0,"tag087":1.0,"tag034":0.0,"tag032":2.0,"tag003":1.0,"tag018":1.0,"tag121":0.0,"tag122":0.0,"tag007":0.0},{"index":"Barcode76","tag030":3.0,"tag054":7.0,"tag099":6.0,"tag096":0.0,"tag001":5.0,"tag063":802.0,"tag120":2.0,"tag002":4.0,"tag041":3717.0,"tag060":14.0,"tag049":20.0,"tag102":2523.0,"tag058":1.0,"tag019":4.0,"tag115":5.0,"tag119":3.0,"tag035":1117.0,"tag118":1.0,"tag061":497.0,"tag029":5.0,"tag027":1.0,"tag047":6.0,"tag050":2.0,"tag045":5.0,"tag095":1.0,"tag084":10.0,"tag070":3.0,"tag069":32.0,"tag040":8.0,"tag073":5.0,"tag042":3.0,"tag021":376.0,"tag067":8924.0,"tag093":0.0,"tag064":9.0,"tag005":3.0,"tag108":13.0,"tag109":1.0,"tag094":3.0,"tag113":3.0,"tag075":4.0,"tag052":19515.0,"tag105":12.0,"tag088":666.0,"tag057":1.0,"tag081":6.0,"tag025":4.0,"tag006":5.0,"tag117":2.0,"tag089":2.0,"tag076":23.0,"tag016":34.0,"tag051":4.0,"tag065":12.0,"tag011":7.0,"tag043":10.0,"tag023":4.0,"tag101":1.0,"tag066":1.0,"tag114":228.0,"tag111":4.0,"tag056":3.0,"tag059":6.0,"tag055":5.0,"tag053":3.0,"tag083":4.0,"tag068":482.0,"tag028":21.0,"tag071":3.0,"tag026":9.0,"tag062":11.0,"tag110":15.0,"tag097":1.0,"tag077":958.0,"tag044":28.0,"tag100":12.0,"tag033":0.0,"tag024":2.0,"tag013":1.0,"tag009":1.0,"tag072":5.0,"tag112":3.0,"tag031":684.0,"tag079":1.0,"tag116":2.0,"tag092":0.0,"tag037":10.0,"tag010":4.0,"tag036":8.0,"tag107":1.0,"tag012":9.0,"tag004":4.0,"tag074":1.0,"tag082":6.0,"tag106":4.0,"tag014":3.0,"tag020":3.0,"tag086":1.0,"tag091":1.0,"tag048":3.0,"tag046":0.0,"tag017":0.0,"tag039":1.0,"tag103":4.0,"tag098":1.0,"tag085":169.0,"tag008":0.0,"tag090":3.0,"tag080":7.0,"tag022":2.0,"tag038":1.0,"tag104":2.0,"tag078":1.0,"tag015":1.0,"tag087":5.0,"tag034":2.0,"tag032":0.0,"tag003":2.0,"tag018":3.0,"tag121":0.0,"tag122":0.0,"tag007":0.0},{"index":"Barcode77","tag030":14.0,"tag054":9.0,"tag099":23.0,"tag096":1.0,"tag001":5.0,"tag063":303.0,"tag120":6.0,"tag002":2.0,"tag041":1923.0,"tag060":41.0,"tag049":20.0,"tag102":1025.0,"tag058":7.0,"tag019":10.0,"tag115":20.0,"tag119":12.0,"tag035":505.0,"tag118":16.0,"tag061":225.0,"tag029":4.0,"tag027":9.0,"tag047":4.0,"tag050":11.0,"tag045":22.0,"tag095":12.0,"tag084":10.0,"tag070":6.0,"tag069":59.0,"tag040":15.0,"tag073":9.0,"tag042":10.0,"tag021":203.0,"tag067":5100.0,"tag093":4.0,"tag064":24.0,"tag005":4.0,"tag108":30.0,"tag109":4.0,"tag094":2.0,"tag113":16.0,"tag075":20.0,"tag052":14277.0,"tag105":140.0,"tag088":257.0,"tag057":4.0,"tag081":9.0,"tag025":52.0,"tag006":10.0,"tag117":222.0,"tag089":3.0,"tag076":30.0,"tag016":51.0,"tag051":3.0,"tag065":40.0,"tag011":21.0,"tag043":27.0,"tag023":12.0,"tag101":8.0,"tag066":13.0,"tag114":92.0,"tag111":4.0,"tag056":4.0,"tag059":12.0,"tag055":16.0,"tag053":9.0,"tag083":4.0,"tag068":247.0,"tag028":28.0,"tag071":20.0,"tag026":32.0,"tag062":16.0,"tag110":23.0,"tag097":5.0,"tag077":372.0,"tag044":17.0,"tag100":15.0,"tag033":4.0,"tag024":7.0,"tag013":10.0,"tag009":10.0,"tag072":12.0,"tag112":10.0,"tag031":273.0,"tag079":12.0,"tag116":17.0,"tag092":7.0,"tag037":6.0,"tag010":10.0,"tag036":25.0,"tag107":5.0,"tag012":13.0,"tag004":17.0,"tag074":9.0,"tag082":31.0,"tag106":10.0,"tag014":4.0,"tag020":6.0,"tag086":4.0,"tag091":6.0,"tag048":12.0,"tag046":11.0,"tag017":8.0,"tag039":5.0,"tag103":10.0,"tag098":2.0,"tag085":80.0,"tag008":3.0,"tag090":18.0,"tag080":15.0,"tag022":4.0,"tag038":3.0,"tag104":1.0,"tag078":8.0,"tag015":2.0,"tag087":7.0,"tag034":4.0,"tag032":2.0,"tag003":5.0,"tag018":3.0,"tag121":0.0,"tag122":0.0,"tag007":0.0},{"index":"Barcode78","tag030":41.0,"tag054":48.0,"tag099":127.0,"tag096":14.0,"tag001":21.0,"tag063":123.0,"tag120":76.0,"tag002":49.0,"tag041":323.0,"tag060":792.0,"tag049":90.0,"tag102":277.0,"tag058":85.0,"tag019":173.0,"tag115":98.0,"tag119":62.0,"tag035":249.0,"tag118":68.0,"tag061":59.0,"tag029":116.0,"tag027":44.0,"tag047":59.0,"tag050":93.0,"tag045":105.0,"tag095":44.0,"tag084":31.0,"tag070":34.0,"tag069":299.0,"tag040":142.0,"tag073":84.0,"tag042":21.0,"tag021":409.0,"tag067":292.0,"tag093":20.0,"tag064":200.0,"tag005":31.0,"tag108":282.0,"tag109":41.0,"tag094":24.0,"tag113":37.0,"tag075":104.0,"tag052":504.0,"tag105":283.0,"tag088":53.0,"tag057":53.0,"tag081":45.0,"tag025":90.0,"tag006":74.0,"tag117":99.0,"tag089":52.0,"tag076":117.0,"tag016":211.0,"tag051":23.0,"tag065":277.0,"tag011":62.0,"tag043":75.0,"tag023":203.0,"tag101":70.0,"tag066":36.0,"tag114":174.0,"tag111":32.0,"tag056":39.0,"tag059":78.0,"tag055":37.0,"tag053":59.0,"tag083":27.0,"tag068":149.0,"tag028":124.0,"tag071":101.0,"tag026":189.0,"tag062":90.0,"tag110":216.0,"tag097":22.0,"tag077":72.0,"tag044":55.0,"tag100":30.0,"tag033":42.0,"tag024":10.0,"tag013":92.0,"tag009":23.0,"tag072":59.0,"tag112":108.0,"tag031":107.0,"tag079":123.0,"tag116":56.0,"tag092":50.0,"tag037":85.0,"tag010":30.0,"tag036":118.0,"tag107":18.0,"tag012":39.0,"tag004":51.0,"tag074":59.0,"tag082":123.0,"tag106":31.0,"tag014":49.0,"tag020":68.0,"tag086":32.0,"tag091":41.0,"tag048":41.0,"tag046":50.0,"tag017":63.0,"tag039":32.0,"tag103":93.0,"tag098":27.0,"tag085":65.0,"tag008":45.0,"tag090":73.0,"tag080":40.0,"tag022":29.0,"tag038":29.0,"tag104":27.0,"tag078":31.0,"tag015":24.0,"tag087":10.0,"tag034":4.0,"tag032":12.0,"tag003":22.0,"tag018":12.0,"tag121":0.0,"tag122":1.0,"tag007":0.0},{"index":"Barcode79","tag030":10.0,"tag054":8.0,"tag099":18.0,"tag096":865.0,"tag001":14.0,"tag063":11.0,"tag120":11.0,"tag002":2035.0,"tag041":66.0,"tag060":49.0,"tag049":10.0,"tag102":4855.0,"tag058":6.0,"tag019":615.0,"tag115":15.0,"tag119":8.0,"tag035":29.0,"tag118":9.0,"tag061":11.0,"tag029":16.0,"tag027":4.0,"tag047":9.0,"tag050":2514.0,"tag045":19.0,"tag095":10.0,"tag084":13.0,"tag070":5.0,"tag069":33.0,"tag040":11.0,"tag073":8.0,"tag042":5.0,"tag021":7937.0,"tag067":26.0,"tag093":5.0,"tag064":2053.0,"tag005":7.0,"tag108":27.0,"tag109":7.0,"tag094":3.0,"tag113":4.0,"tag075":26.0,"tag052":51.0,"tag105":41.0,"tag088":11.0,"tag057":84.0,"tag081":6.0,"tag025":7.0,"tag006":6.0,"tag117":11.0,"tag089":4.0,"tag076":6.0,"tag016":35.0,"tag051":5.0,"tag065":50.0,"tag011":4.0,"tag043":2330.0,"tag023":12.0,"tag101":2472.0,"tag066":9.0,"tag114":16.0,"tag111":5.0,"tag056":8.0,"tag059":16.0,"tag055":18.0,"tag053":10.0,"tag083":2.0,"tag068":17.0,"tag028":6763.0,"tag071":14.0,"tag026":44.0,"tag062":1763.0,"tag110":10.0,"tag097":6.0,"tag077":5.0,"tag044":3.0,"tag100":8.0,"tag033":1207.0,"tag024":6.0,"tag013":759.0,"tag009":0.0,"tag072":13.0,"tag112":9.0,"tag031":13.0,"tag079":13.0,"tag116":8.0,"tag092":10.0,"tag037":821.0,"tag010":3336.0,"tag036":5957.0,"tag107":3.0,"tag012":9.0,"tag004":9.0,"tag074":16.0,"tag082":25.0,"tag106":6.0,"tag014":1.0,"tag020":2635.0,"tag086":5.0,"tag091":1953.0,"tag048":12.0,"tag046":6.0,"tag017":2899.0,"tag039":5.0,"tag103":15.0,"tag098":2206.0,"tag085":14.0,"tag008":3.0,"tag090":13.0,"tag080":5.0,"tag022":3.0,"tag038":3.0,"tag104":1.0,"tag078":7.0,"tag015":1.0,"tag087":526.0,"tag034":6.0,"tag032":481.0,"tag003":6.0,"tag018":4.0,"tag121":0.0,"tag122":0.0,"tag007":0.0},{"index":"Barcode80","tag030":3.0,"tag054":3.0,"tag099":6.0,"tag096":751.0,"tag001":4.0,"tag063":9.0,"tag120":3.0,"tag002":1907.0,"tag041":19.0,"tag060":23.0,"tag049":7.0,"tag102":4184.0,"tag058":5.0,"tag019":692.0,"tag115":10.0,"tag119":3.0,"tag035":10.0,"tag118":3.0,"tag061":3.0,"tag029":4.0,"tag027":2.0,"tag047":3.0,"tag050":2245.0,"tag045":4.0,"tag095":11.0,"tag084":11.0,"tag070":6.0,"tag069":11.0,"tag040":4.0,"tag073":7.0,"tag042":3.0,"tag021":6881.0,"tag067":15.0,"tag093":1.0,"tag064":1853.0,"tag005":1.0,"tag108":7.0,"tag109":3.0,"tag094":4.0,"tag113":3.0,"tag075":11.0,"tag052":17.0,"tag105":18.0,"tag088":4.0,"tag057":93.0,"tag081":4.0,"tag025":4.0,"tag006":5.0,"tag117":8.0,"tag089":3.0,"tag076":3.0,"tag016":12.0,"tag051":1.0,"tag065":17.0,"tag011":9.0,"tag043":2175.0,"tag023":2.0,"tag101":2345.0,"tag066":2.0,"tag114":7.0,"tag111":1.0,"tag056":3.0,"tag059":4.0,"tag055":3.0,"tag053":6.0,"tag083":2.0,"tag068":4.0,"tag028":6104.0,"tag071":8.0,"tag026":13.0,"tag062":1663.0,"tag110":35.0,"tag097":5.0,"tag077":3.0,"tag044":2.0,"tag100":5.0,"tag033":1063.0,"tag024":0.0,"tag013":677.0,"tag009":0.0,"tag072":4.0,"tag112":7.0,"tag031":6.0,"tag079":6.0,"tag116":5.0,"tag092":5.0,"tag037":799.0,"tag010":2696.0,"tag036":5411.0,"tag107":4.0,"tag012":0.0,"tag004":4.0,"tag074":2.0,"tag082":11.0,"tag106":0.0,"tag014":4.0,"tag020":2333.0,"tag086":2.0,"tag091":1829.0,"tag048":4.0,"tag046":4.0,"tag017":2609.0,"tag039":1.0,"tag103":10.0,"tag098":1918.0,"tag085":6.0,"tag008":3.0,"tag090":8.0,"tag080":2.0,"tag022":1.0,"tag038":4.0,"tag104":4.0,"tag078":3.0,"tag015":1.0,"tag087":469.0,"tag034":1.0,"tag032":465.0,"tag003":0.0,"tag018":3.0,"tag121":0.0,"tag122":0.0,"tag007":0.0},{"index":"Barcode81","tag030":76.0,"tag054":176.0,"tag099":68.0,"tag096":36.0,"tag001":82.0,"tag063":126.0,"tag120":307.0,"tag002":105.0,"tag041":196.0,"tag060":755.0,"tag049":258.0,"tag102":2659.0,"tag058":57.0,"tag019":484.0,"tag115":123.0,"tag119":96.0,"tag035":127.0,"tag118":41.0,"tag061":97.0,"tag029":72.0,"tag027":214.0,"tag047":520.0,"tag050":110.0,"tag045":130.0,"tag095":98.0,"tag084":133.0,"tag070":40.0,"tag069":331.0,"tag040":957.0,"tag073":122.0,"tag042":80.0,"tag021":429.0,"tag067":600.0,"tag093":45.0,"tag064":196.0,"tag005":39.0,"tag108":101.0,"tag109":41.0,"tag094":27.0,"tag113":141.0,"tag075":251.0,"tag052":696.0,"tag105":182.0,"tag088":45.0,"tag057":34.0,"tag081":103.0,"tag025":243.0,"tag006":44.0,"tag117":264.0,"tag089":34.0,"tag076":113.0,"tag016":1244.0,"tag051":45.0,"tag065":357.0,"tag011":31.0,"tag043":248.0,"tag023":242.0,"tag101":28.0,"tag066":1374.0,"tag114":339.0,"tag111":85.0,"tag056":27.0,"tag059":206.0,"tag055":118.0,"tag053":284.0,"tag083":113.0,"tag068":289.0,"tag028":144.0,"tag071":123.0,"tag026":246.0,"tag062":107.0,"tag110":860.0,"tag097":35.0,"tag077":92.0,"tag044":289.0,"tag100":25.0,"tag033":25.0,"tag024":39.0,"tag013":50.0,"tag009":40.0,"tag072":49.0,"tag112":42.0,"tag031":221.0,"tag079":130.0,"tag116":35.0,"tag092":259.0,"tag037":171.0,"tag010":131.0,"tag036":110.0,"tag107":133.0,"tag012":42.0,"tag004":37.0,"tag074":280.0,"tag082":264.0,"tag106":103.0,"tag014":128.0,"tag020":49.0,"tag086":83.0,"tag091":62.0,"tag048":51.0,"tag046":125.0,"tag017":43.0,"tag039":25.0,"tag103":156.0,"tag098":107.0,"tag085":95.0,"tag008":172.0,"tag090":295.0,"tag080":63.0,"tag022":164.0,"tag038":24.0,"tag104":230.0,"tag078":90.0,"tag015":49.0,"tag087":18.0,"tag034":31.0,"tag032":78.0,"tag003":74.0,"tag018":103.0,"tag121":1.0,"tag122":0.0,"tag007":0.0},{"index":"Barcode82","tag030":88.0,"tag054":224.0,"tag099":2.0,"tag096":34.0,"tag001":60.0,"tag063":105.0,"tag120":386.0,"tag002":145.0,"tag041":36.0,"tag060":780.0,"tag049":227.0,"tag102":2972.0,"tag058":4.0,"tag019":419.0,"tag115":63.0,"tag119":93.0,"tag035":9.0,"tag118":4.0,"tag061":102.0,"tag029":6.0,"tag027":385.0,"tag047":863.0,"tag050":72.0,"tag045":36.0,"tag095":67.0,"tag084":96.0,"tag070":1.0,"tag069":289.0,"tag040":1142.0,"tag073":137.0,"tag042":80.0,"tag021":302.0,"tag067":642.0,"tag093":65.0,"tag064":126.0,"tag005":26.0,"tag108":8.0,"tag109":23.0,"tag094":1.0,"tag113":162.0,"tag075":215.0,"tag052":687.0,"tag105":6.0,"tag088":1.0,"tag057":2.0,"tag081":78.0,"tag025":303.0,"tag006":1.0,"tag117":316.0,"tag089":3.0,"tag076":63.0,"tag016":1429.0,"tag051":57.0,"tag065":273.0,"tag011":1.0,"tag043":286.0,"tag023":204.0,"tag101":4.0,"tag066":1936.0,"tag114":437.0,"tag111":88.0,"tag056":2.0,"tag059":214.0,"tag055":90.0,"tag053":507.0,"tag083":115.0,"tag068":294.0,"tag028":114.0,"tag071":51.0,"tag026":71.0,"tag062":109.0,"tag110":1382.0,"tag097":3.0,"tag077":118.0,"tag044":364.0,"tag100":3.0,"tag033":3.0,"tag024":20.0,"tag013":3.0,"tag009":37.0,"tag072":7.0,"tag112":0.0,"tag031":289.0,"tag079":110.0,"tag116":1.0,"tag092":388.0,"tag037":146.0,"tag010":160.0,"tag036":79.0,"tag107":225.0,"tag012":5.0,"tag004":0.0,"tag074":331.0,"tag082":163.0,"tag106":147.0,"tag014":122.0,"tag020":7.0,"tag086":87.0,"tag091":41.0,"tag048":4.0,"tag046":132.0,"tag017":9.0,"tag039":9.0,"tag103":117.0,"tag098":126.0,"tag085":112.0,"tag008":223.0,"tag090":431.0,"tag080":68.0,"tag022":247.0,"tag038":2.0,"tag104":301.0,"tag078":75.0,"tag015":70.0,"tag087":3.0,"tag034":10.0,"tag032":90.0,"tag003":104.0,"tag018":182.0,"tag121":0.0,"tag122":0.0,"tag007":0.0},{"index":"Barcode83","tag030":0.0,"tag054":4.0,"tag099":3.0,"tag096":3.0,"tag001":4.0,"tag063":9.0,"tag120":6.0,"tag002":1.0,"tag041":36026.0,"tag060":32.0,"tag049":4.0,"tag102":26.0,"tag058":1.0,"tag019":11.0,"tag115":7.0,"tag119":1.0,"tag035":8.0,"tag118":2.0,"tag061":3.0,"tag029":2.0,"tag027":5.0,"tag047":7.0,"tag050":6.0,"tag045":6.0,"tag095":11953.0,"tag084":3.0,"tag070":0.0,"tag069":19.0,"tag040":15.0,"tag073":3.0,"tag042":4.0,"tag021":11.0,"tag067":8.0,"tag093":2.0,"tag064":8.0,"tag005":5.0,"tag108":7.0,"tag109":3.0,"tag094":0.0,"tag113":2796.0,"tag075":7.0,"tag052":13.0,"tag105":12.0,"tag088":4.0,"tag057":4.0,"tag081":3.0,"tag025":5.0,"tag006":2.0,"tag117":9.0,"tag089":3.0,"tag076":4.0,"tag016":23.0,"tag051":2.0,"tag065":14.0,"tag011":2.0,"tag043":6.0,"tag023":8.0,"tag101":4.0,"tag066":14.0,"tag114":11.0,"tag111":4.0,"tag056":0.0,"tag059":5.0,"tag055":6.0,"tag053":3.0,"tag083":2.0,"tag068":38.0,"tag028":6.0,"tag071":5.0,"tag026":8.0,"tag062":2.0,"tag110":27.0,"tag097":2.0,"tag077":3.0,"tag044":4.0,"tag100":2.0,"tag033":3.0,"tag024":4.0,"tag013":1.0,"tag009":2.0,"tag072":4.0,"tag112":4.0,"tag031":12.0,"tag079":3.0,"tag116":4.0,"tag092":8.0,"tag037":3.0,"tag010":7.0,"tag036":8.0,"tag107":0.0,"tag012":2.0,"tag004":1.0,"tag074":10.0,"tag082":18.0,"tag106":5.0,"tag014":3.0,"tag020":1.0,"tag086":3.0,"tag091":4.0,"tag048":1.0,"tag046":2.0,"tag017":6.0,"tag039":1.0,"tag103":7.0,"tag098":1.0,"tag085":4.0,"tag008":5.0,"tag090":9.0,"tag080":2.0,"tag022":1584.0,"tag038":0.0,"tag104":5.0,"tag078":3.0,"tag015":1.0,"tag087":1.0,"tag034":2.0,"tag032":18.0,"tag003":1.0,"tag018":1.0,"tag121":0.0,"tag122":0.0,"tag007":0.0},{"index":"Barcode85","tag030":14.0,"tag054":19.0,"tag099":34.0,"tag096":2.0,"tag001":3.0,"tag063":26.0,"tag120":13.0,"tag002":9.0,"tag041":772.0,"tag060":228.0,"tag049":29.0,"tag102":91.0,"tag058":34.0,"tag019":42.0,"tag115":23.0,"tag119":22.0,"tag035":72.0,"tag118":14.0,"tag061":27.0,"tag029":33.0,"tag027":8.0,"tag047":17.0,"tag050":25.0,"tag045":27.0,"tag095":153.0,"tag084":16.0,"tag070":11.0,"tag069":99.0,"tag040":31.0,"tag073":21.0,"tag042":9.0,"tag021":107.0,"tag067":66.0,"tag093":5.0,"tag064":54.0,"tag005":6.0,"tag108":95.0,"tag109":11.0,"tag094":5.0,"tag113":28.0,"tag075":42.0,"tag052":143.0,"tag105":93.0,"tag088":19.0,"tag057":17.0,"tag081":12.0,"tag025":17.0,"tag006":16.0,"tag117":29.0,"tag089":26.0,"tag076":38.0,"tag016":76.0,"tag051":6.0,"tag065":96.0,"tag011":16.0,"tag043":20.0,"tag023":47.0,"tag101":22.0,"tag066":4.0,"tag114":48.0,"tag111":8.0,"tag056":12.0,"tag059":23.0,"tag055":9.0,"tag053":15.0,"tag083":10.0,"tag068":50.0,"tag028":37.0,"tag071":33.0,"tag026":59.0,"tag062":34.0,"tag110":77.0,"tag097":9.0,"tag077":24.0,"tag044":9.0,"tag100":9.0,"tag033":13.0,"tag024":5.0,"tag013":25.0,"tag009":7.0,"tag072":18.0,"tag112":45.0,"tag031":35.0,"tag079":22.0,"tag116":12.0,"tag092":21.0,"tag037":15.0,"tag010":11.0,"tag036":38.0,"tag107":7.0,"tag012":6.0,"tag004":15.0,"tag074":17.0,"tag082":28.0,"tag106":8.0,"tag014":8.0,"tag020":16.0,"tag086":9.0,"tag091":11.0,"tag048":13.0,"tag046":13.0,"tag017":27.0,"tag039":14.0,"tag103":27.0,"tag098":7.0,"tag085":15.0,"tag008":15.0,"tag090":22.0,"tag080":20.0,"tag022":37.0,"tag038":15.0,"tag104":3.0,"tag078":18.0,"tag015":8.0,"tag087":5.0,"tag034":2.0,"tag032":8.0,"tag003":5.0,"tag018":5.0,"tag121":0.0,"tag122":0.0,"tag007":1.0},{"index":"Barcode86","tag030":10.0,"tag054":19.0,"tag099":41.0,"tag096":5.0,"tag001":13.0,"tag063":47.0,"tag120":32.0,"tag002":21.0,"tag041":1546.0,"tag060":230.0,"tag049":35.0,"tag102":103.0,"tag058":26.0,"tag019":38.0,"tag115":47.0,"tag119":15.0,"tag035":85.0,"tag118":16.0,"tag061":37.0,"tag029":31.0,"tag027":17.0,"tag047":24.0,"tag050":26.0,"tag045":34.0,"tag095":245.0,"tag084":20.0,"tag070":18.0,"tag069":107.0,"tag040":36.0,"tag073":25.0,"tag042":9.0,"tag021":131.0,"tag067":88.0,"tag093":13.0,"tag064":64.0,"tag005":25.0,"tag108":114.0,"tag109":14.0,"tag094":8.0,"tag113":32.0,"tag075":55.0,"tag052":140.0,"tag105":114.0,"tag088":20.0,"tag057":19.0,"tag081":14.0,"tag025":22.0,"tag006":16.0,"tag117":25.0,"tag089":20.0,"tag076":37.0,"tag016":79.0,"tag051":13.0,"tag065":103.0,"tag011":13.0,"tag043":35.0,"tag023":56.0,"tag101":25.0,"tag066":25.0,"tag114":78.0,"tag111":8.0,"tag056":10.0,"tag059":35.0,"tag055":21.0,"tag053":25.0,"tag083":15.0,"tag068":43.0,"tag028":39.0,"tag071":40.0,"tag026":111.0,"tag062":14.0,"tag110":72.0,"tag097":8.0,"tag077":27.0,"tag044":18.0,"tag100":12.0,"tag033":9.0,"tag024":6.0,"tag013":28.0,"tag009":12.0,"tag072":21.0,"tag112":32.0,"tag031":30.0,"tag079":31.0,"tag116":15.0,"tag092":25.0,"tag037":27.0,"tag010":9.0,"tag036":42.0,"tag107":8.0,"tag012":13.0,"tag004":14.0,"tag074":38.0,"tag082":48.0,"tag106":9.0,"tag014":15.0,"tag020":26.0,"tag086":13.0,"tag091":14.0,"tag048":24.0,"tag046":41.0,"tag017":24.0,"tag039":14.0,"tag103":28.0,"tag098":11.0,"tag085":27.0,"tag008":11.0,"tag090":33.0,"tag080":19.0,"tag022":65.0,"tag038":10.0,"tag104":10.0,"tag078":20.0,"tag015":9.0,"tag087":9.0,"tag034":5.0,"tag032":5.0,"tag003":8.0,"tag018":8.0,"tag121":0.0,"tag122":1.0,"tag007":0.0},{"index":"Barcode87","tag030":7.0,"tag054":4.0,"tag099":29.0,"tag096":4.0,"tag001":5.0,"tag063":24.0,"tag120":7.0,"tag002":15.0,"tag041":156.0,"tag060":135.0,"tag049":25.0,"tag102":50.0,"tag058":21.0,"tag019":89.0,"tag115":31.0,"tag119":49.0,"tag035":45.0,"tag118":10.0,"tag061":70.0,"tag029":22.0,"tag027":8.0,"tag047":48.0,"tag050":21.0,"tag045":19.0,"tag095":21.0,"tag084":24.0,"tag070":6.0,"tag069":57.0,"tag040":22.0,"tag073":12.0,"tag042":9.0,"tag021":93.0,"tag067":55.0,"tag093":18.0,"tag064":42.0,"tag005":5.0,"tag108":175.0,"tag109":10.0,"tag094":11.0,"tag113":48.0,"tag075":14.0,"tag052":151.0,"tag105":72.0,"tag088":7.0,"tag057":10.0,"tag081":15.0,"tag025":52.0,"tag006":77.0,"tag117":38.0,"tag089":36.0,"tag076":25.0,"tag016":45.0,"tag051":8.0,"tag065":68.0,"tag011":10.0,"tag043":22.0,"tag023":36.0,"tag101":15.0,"tag066":13.0,"tag114":28.0,"tag111":4.0,"tag056":14.0,"tag059":74.0,"tag055":14.0,"tag053":11.0,"tag083":12.0,"tag068":27.0,"tag028":18.0,"tag071":40.0,"tag026":39.0,"tag062":25.0,"tag110":136.0,"tag097":10.0,"tag077":77.0,"tag044":8.0,"tag100":10.0,"tag033":8.0,"tag024":4.0,"tag013":21.0,"tag009":6.0,"tag072":38.0,"tag112":27.0,"tag031":16.0,"tag079":27.0,"tag116":2.0,"tag092":10.0,"tag037":14.0,"tag010":8.0,"tag036":17.0,"tag107":5.0,"tag012":8.0,"tag004":4.0,"tag074":19.0,"tag082":20.0,"tag106":13.0,"tag014":8.0,"tag020":18.0,"tag086":4.0,"tag091":13.0,"tag048":14.0,"tag046":25.0,"tag017":45.0,"tag039":74.0,"tag103":28.0,"tag098":4.0,"tag085":19.0,"tag008":16.0,"tag090":13.0,"tag080":12.0,"tag022":38.0,"tag038":6.0,"tag104":30.0,"tag078":8.0,"tag015":8.0,"tag087":5.0,"tag034":1.0,"tag032":2.0,"tag003":18.0,"tag018":9.0,"tag121":0.0,"tag122":0.0,"tag007":0.0},{"index":"Barcode88","tag030":48.0,"tag054":48.0,"tag099":154.0,"tag096":18.0,"tag001":19.0,"tag063":94.0,"tag120":52.0,"tag002":43.0,"tag041":692.0,"tag060":773.0,"tag049":118.0,"tag102":361.0,"tag058":64.0,"tag019":213.0,"tag115":120.0,"tag119":132.0,"tag035":295.0,"tag118":36.0,"tag061":69.0,"tag029":117.0,"tag027":62.0,"tag047":49.0,"tag050":63.0,"tag045":83.0,"tag095":124.0,"tag084":74.0,"tag070":53.0,"tag069":452.0,"tag040":101.0,"tag073":113.0,"tag042":88.0,"tag021":454.0,"tag067":237.0,"tag093":30.0,"tag064":245.0,"tag005":55.0,"tag108":282.0,"tag109":37.0,"tag094":26.0,"tag113":66.0,"tag075":130.0,"tag052":443.0,"tag105":264.0,"tag088":78.0,"tag057":67.0,"tag081":53.0,"tag025":109.0,"tag006":65.0,"tag117":170.0,"tag089":55.0,"tag076":119.0,"tag016":240.0,"tag051":19.0,"tag065":320.0,"tag011":71.0,"tag043":109.0,"tag023":153.0,"tag101":74.0,"tag066":37.0,"tag114":196.0,"tag111":62.0,"tag056":47.0,"tag059":92.0,"tag055":50.0,"tag053":74.0,"tag083":16.0,"tag068":126.0,"tag028":133.0,"tag071":109.0,"tag026":192.0,"tag062":79.0,"tag110":309.0,"tag097":18.0,"tag077":57.0,"tag044":41.0,"tag100":55.0,"tag033":44.0,"tag024":4.0,"tag013":108.0,"tag009":20.0,"tag072":91.0,"tag112":86.0,"tag031":32.0,"tag079":123.0,"tag116":41.0,"tag092":35.0,"tag037":53.0,"tag010":83.0,"tag036":148.0,"tag107":18.0,"tag012":41.0,"tag004":26.0,"tag074":78.0,"tag082":76.0,"tag106":25.0,"tag014":40.0,"tag020":77.0,"tag086":26.0,"tag091":46.0,"tag048":46.0,"tag046":33.0,"tag017":70.0,"tag039":40.0,"tag103":162.0,"tag098":23.0,"tag085":68.0,"tag008":27.0,"tag090":85.0,"tag080":28.0,"tag022":25.0,"tag038":48.0,"tag104":27.0,"tag078":57.0,"tag015":21.0,"tag087":11.0,"tag034":16.0,"tag032":9.0,"tag003":10.0,"tag018":16.0,"tag121":0.0,"tag122":0.0,"tag007":0.0},{"index":"Barcode89","tag030":10.0,"tag054":3.0,"tag099":17.0,"tag096":5.0,"tag001":6.0,"tag063":18.0,"tag120":10.0,"tag002":7.0,"tag041":80.0,"tag060":112.0,"tag049":19.0,"tag102":42.0,"tag058":20.0,"tag019":34.0,"tag115":23.0,"tag119":11.0,"tag035":49.0,"tag118":10.0,"tag061":12.0,"tag029":20.0,"tag027":3.0,"tag047":10.0,"tag050":15.0,"tag045":21.0,"tag095":13.0,"tag084":4.0,"tag070":6.0,"tag069":60.0,"tag040":27.0,"tag073":18.0,"tag042":6.0,"tag021":78.0,"tag067":25.0,"tag093":7.0,"tag064":40.0,"tag005":10.0,"tag108":47.0,"tag109":3.0,"tag094":6.0,"tag113":11.0,"tag075":24.0,"tag052":76.0,"tag105":38.0,"tag088":14.0,"tag057":7.0,"tag081":10.0,"tag025":20.0,"tag006":18.0,"tag117":23.0,"tag089":5.0,"tag076":19.0,"tag016":33.0,"tag051":3.0,"tag065":66.0,"tag011":14.0,"tag043":15.0,"tag023":40.0,"tag101":17.0,"tag066":8.0,"tag114":31.0,"tag111":4.0,"tag056":3.0,"tag059":15.0,"tag055":7.0,"tag053":10.0,"tag083":4.0,"tag068":41.0,"tag028":17.0,"tag071":23.0,"tag026":34.0,"tag062":17.0,"tag110":55.0,"tag097":3.0,"tag077":15.0,"tag044":6.0,"tag100":8.0,"tag033":9.0,"tag024":6.0,"tag013":20.0,"tag009":11.0,"tag072":21.0,"tag112":15.0,"tag031":15.0,"tag079":31.0,"tag116":8.0,"tag092":12.0,"tag037":11.0,"tag010":8.0,"tag036":24.0,"tag107":4.0,"tag012":7.0,"tag004":6.0,"tag074":16.0,"tag082":16.0,"tag106":3.0,"tag014":8.0,"tag020":15.0,"tag086":1.0,"tag091":5.0,"tag048":11.0,"tag046":15.0,"tag017":17.0,"tag039":10.0,"tag103":18.0,"tag098":4.0,"tag085":11.0,"tag008":5.0,"tag090":14.0,"tag080":12.0,"tag022":5.0,"tag038":7.0,"tag104":2.0,"tag078":12.0,"tag015":5.0,"tag087":2.0,"tag034":1.0,"tag032":1.0,"tag003":2.0,"tag018":2.0,"tag121":0.0,"tag122":0.0,"tag007":0.0},{"index":"Barcode90","tag030":9.0,"tag054":11.0,"tag099":38.0,"tag096":1.0,"tag001":11.0,"tag063":38.0,"tag120":12.0,"tag002":4.0,"tag041":88.0,"tag060":150.0,"tag049":36.0,"tag102":65.0,"tag058":23.0,"tag019":39.0,"tag115":50.0,"tag119":23.0,"tag035":65.0,"tag118":18.0,"tag061":15.0,"tag029":31.0,"tag027":13.0,"tag047":12.0,"tag050":17.0,"tag045":37.0,"tag095":15.0,"tag084":27.0,"tag070":7.0,"tag069":54.0,"tag040":22.0,"tag073":17.0,"tag042":6.0,"tag021":93.0,"tag067":62.0,"tag093":11.0,"tag064":47.0,"tag005":6.0,"tag108":92.0,"tag109":11.0,"tag094":13.0,"tag113":13.0,"tag075":38.0,"tag052":104.0,"tag105":83.0,"tag088":20.0,"tag057":13.0,"tag081":12.0,"tag025":15.0,"tag006":14.0,"tag117":22.0,"tag089":9.0,"tag076":38.0,"tag016":47.0,"tag051":10.0,"tag065":70.0,"tag011":13.0,"tag043":25.0,"tag023":38.0,"tag101":7.0,"tag066":10.0,"tag114":47.0,"tag111":4.0,"tag056":12.0,"tag059":29.0,"tag055":24.0,"tag053":23.0,"tag083":7.0,"tag068":34.0,"tag028":23.0,"tag071":30.0,"tag026":51.0,"tag062":16.0,"tag110":67.0,"tag097":12.0,"tag077":18.0,"tag044":15.0,"tag100":9.0,"tag033":4.0,"tag024":7.0,"tag013":26.0,"tag009":5.0,"tag072":19.0,"tag112":22.0,"tag031":33.0,"tag079":36.0,"tag116":12.0,"tag092":13.0,"tag037":25.0,"tag010":18.0,"tag036":18.0,"tag107":10.0,"tag012":9.0,"tag004":9.0,"tag074":22.0,"tag082":56.0,"tag106":8.0,"tag014":13.0,"tag020":13.0,"tag086":9.0,"tag091":10.0,"tag048":16.0,"tag046":22.0,"tag017":17.0,"tag039":11.0,"tag103":22.0,"tag098":9.0,"tag085":19.0,"tag008":10.0,"tag090":15.0,"tag080":13.0,"tag022":6.0,"tag038":5.0,"tag104":9.0,"tag078":16.0,"tag015":4.0,"tag087":10.0,"tag034":9.0,"tag032":4.0,"tag003":4.0,"tag018":5.0,"tag121":0.0,"tag122":0.0,"tag007":0.0},{"index":"Barcode91","tag030":3.0,"tag054":8.0,"tag099":8.0,"tag096":3.0,"tag001":2.0,"tag063":6.0,"tag120":5.0,"tag002":4.0,"tag041":23.0,"tag060":47.0,"tag049":13.0,"tag102":20.0,"tag058":8.0,"tag019":14.0,"tag115":14.0,"tag119":4.0,"tag035":19.0,"tag118":5.0,"tag061":4.0,"tag029":7.0,"tag027":6.0,"tag047":4.0,"tag050":7.0,"tag045":8.0,"tag095":5.0,"tag084":4.0,"tag070":3.0,"tag069":24.0,"tag040":7.0,"tag073":4.0,"tag042":4.0,"tag021":28.0,"tag067":10.0,"tag093":4.0,"tag064":19.0,"tag005":0.0,"tag108":28.0,"tag109":0.0,"tag094":3.0,"tag113":7.0,"tag075":18.0,"tag052":36.0,"tag105":25.0,"tag088":4.0,"tag057":1.0,"tag081":5.0,"tag025":4.0,"tag006":6.0,"tag117":14.0,"tag089":9.0,"tag076":5.0,"tag016":12.0,"tag051":3.0,"tag065":23.0,"tag011":5.0,"tag043":12.0,"tag023":14.0,"tag101":6.0,"tag066":1.0,"tag114":9.0,"tag111":6.0,"tag056":2.0,"tag059":3.0,"tag055":5.0,"tag053":4.0,"tag083":4.0,"tag068":7.0,"tag028":4.0,"tag071":10.0,"tag026":12.0,"tag062":3.0,"tag110":15.0,"tag097":2.0,"tag077":5.0,"tag044":1.0,"tag100":2.0,"tag033":1.0,"tag024":1.0,"tag013":3.0,"tag009":3.0,"tag072":7.0,"tag112":10.0,"tag031":6.0,"tag079":14.0,"tag116":5.0,"tag092":5.0,"tag037":6.0,"tag010":2.0,"tag036":5.0,"tag107":2.0,"tag012":4.0,"tag004":2.0,"tag074":3.0,"tag082":8.0,"tag106":3.0,"tag014":4.0,"tag020":7.0,"tag086":1.0,"tag091":3.0,"tag048":8.0,"tag046":2.0,"tag017":6.0,"tag039":2.0,"tag103":5.0,"tag098":3.0,"tag085":9.0,"tag008":7.0,"tag090":4.0,"tag080":2.0,"tag022":1.0,"tag038":8.0,"tag104":0.0,"tag078":7.0,"tag015":0.0,"tag087":3.0,"tag034":0.0,"tag032":2.0,"tag003":3.0,"tag018":0.0,"tag121":1.0,"tag122":0.0,"tag007":0.0},{"index":"Barcode92","tag030":23.0,"tag054":42.0,"tag099":69.0,"tag096":5.0,"tag001":15.0,"tag063":75.0,"tag120":22.0,"tag002":21.0,"tag041":215.0,"tag060":335.0,"tag049":51.0,"tag102":146.0,"tag058":47.0,"tag019":96.0,"tag115":61.0,"tag119":29.0,"tag035":147.0,"tag118":38.0,"tag061":60.0,"tag029":45.0,"tag027":19.0,"tag047":27.0,"tag050":66.0,"tag045":52.0,"tag095":35.0,"tag084":20.0,"tag070":20.0,"tag069":137.0,"tag040":67.0,"tag073":69.0,"tag042":11.0,"tag021":213.0,"tag067":123.0,"tag093":10.0,"tag064":109.0,"tag005":11.0,"tag108":124.0,"tag109":14.0,"tag094":24.0,"tag113":24.0,"tag075":57.0,"tag052":254.0,"tag105":175.0,"tag088":30.0,"tag057":26.0,"tag081":33.0,"tag025":34.0,"tag006":27.0,"tag117":59.0,"tag089":29.0,"tag076":64.0,"tag016":112.0,"tag051":8.0,"tag065":145.0,"tag011":31.0,"tag043":47.0,"tag023":89.0,"tag101":50.0,"tag066":7.0,"tag114":105.0,"tag111":18.0,"tag056":27.0,"tag059":32.0,"tag055":36.0,"tag053":26.0,"tag083":17.0,"tag068":103.0,"tag028":77.0,"tag071":54.0,"tag026":136.0,"tag062":51.0,"tag110":167.0,"tag097":6.0,"tag077":40.0,"tag044":21.0,"tag100":22.0,"tag033":17.0,"tag024":11.0,"tag013":51.0,"tag009":4.0,"tag072":35.0,"tag112":63.0,"tag031":37.0,"tag079":66.0,"tag116":35.0,"tag092":15.0,"tag037":22.0,"tag010":22.0,"tag036":75.0,"tag107":10.0,"tag012":25.0,"tag004":23.0,"tag074":56.0,"tag082":57.0,"tag106":17.0,"tag014":23.0,"tag020":44.0,"tag086":34.0,"tag091":13.0,"tag048":32.0,"tag046":35.0,"tag017":30.0,"tag039":22.0,"tag103":51.0,"tag098":11.0,"tag085":46.0,"tag008":15.0,"tag090":42.0,"tag080":49.0,"tag022":4.0,"tag038":22.0,"tag104":6.0,"tag078":13.0,"tag015":16.0,"tag087":11.0,"tag034":7.0,"tag032":13.0,"tag003":8.0,"tag018":12.0,"tag121":0.0,"tag122":2.0,"tag007":0.0},{"index":"Barcode93","tag030":61.0,"tag054":94.0,"tag099":316.0,"tag096":22.0,"tag001":47.0,"tag063":236.0,"tag120":125.0,"tag002":81.0,"tag041":688.0,"tag060":1445.0,"tag049":219.0,"tag102":492.0,"tag058":219.0,"tag019":335.0,"tag115":275.0,"tag119":152.0,"tag035":646.0,"tag118":103.0,"tag061":142.0,"tag029":288.0,"tag027":62.0,"tag047":127.0,"tag050":176.0,"tag045":242.0,"tag095":101.0,"tag084":70.0,"tag070":86.0,"tag069":597.0,"tag040":195.0,"tag073":204.0,"tag042":43.0,"tag021":937.0,"tag067":537.0,"tag093":44.0,"tag064":508.0,"tag005":82.0,"tag108":649.0,"tag109":57.0,"tag094":67.0,"tag113":79.0,"tag075":264.0,"tag052":932.0,"tag105":562.0,"tag088":82.0,"tag057":129.0,"tag081":92.0,"tag025":188.0,"tag006":176.0,"tag117":282.0,"tag089":111.0,"tag076":207.0,"tag016":452.0,"tag051":66.0,"tag065":695.0,"tag011":141.0,"tag043":168.0,"tag023":408.0,"tag101":195.0,"tag066":26.0,"tag114":337.0,"tag111":59.0,"tag056":45.0,"tag059":151.0,"tag055":79.0,"tag053":109.0,"tag083":76.0,"tag068":230.0,"tag028":255.0,"tag071":236.0,"tag026":452.0,"tag062":210.0,"tag110":495.0,"tag097":47.0,"tag077":216.0,"tag044":95.0,"tag100":70.0,"tag033":68.0,"tag024":28.0,"tag013":174.0,"tag009":41.0,"tag072":132.0,"tag112":277.0,"tag031":163.0,"tag079":198.0,"tag116":129.0,"tag092":94.0,"tag037":155.0,"tag010":84.0,"tag036":254.0,"tag107":32.0,"tag012":109.0,"tag004":105.0,"tag074":137.0,"tag082":184.0,"tag106":38.0,"tag014":72.0,"tag020":155.0,"tag086":72.0,"tag091":84.0,"tag048":71.0,"tag046":116.0,"tag017":180.0,"tag039":54.0,"tag103":191.0,"tag098":62.0,"tag085":177.0,"tag008":99.0,"tag090":146.0,"tag080":107.0,"tag022":37.0,"tag038":77.0,"tag104":39.0,"tag078":91.0,"tag015":61.0,"tag087":31.0,"tag034":9.0,"tag032":18.0,"tag003":39.0,"tag018":38.0,"tag121":0.0,"tag122":0.0,"tag007":0.0},{"index":"Barcode94","tag030":181.0,"tag054":51.0,"tag099":107.0,"tag096":34.0,"tag001":28.0,"tag063":121.0,"tag120":67.0,"tag002":42.0,"tag041":440.0,"tag060":812.0,"tag049":93.0,"tag102":354.0,"tag058":129.0,"tag019":128.0,"tag115":101.0,"tag119":110.0,"tag035":203.0,"tag118":58.0,"tag061":59.0,"tag029":132.0,"tag027":43.0,"tag047":88.0,"tag050":95.0,"tag045":79.0,"tag095":111.0,"tag084":37.0,"tag070":32.0,"tag069":311.0,"tag040":143.0,"tag073":85.0,"tag042":22.0,"tag021":342.0,"tag067":157.0,"tag093":9.0,"tag064":284.0,"tag005":40.0,"tag108":293.0,"tag109":31.0,"tag094":45.0,"tag113":41.0,"tag075":131.0,"tag052":636.0,"tag105":292.0,"tag088":30.0,"tag057":41.0,"tag081":54.0,"tag025":59.0,"tag006":46.0,"tag117":85.0,"tag089":31.0,"tag076":187.0,"tag016":191.0,"tag051":47.0,"tag065":331.0,"tag011":67.0,"tag043":56.0,"tag023":159.0,"tag101":84.0,"tag066":149.0,"tag114":135.0,"tag111":19.0,"tag056":18.0,"tag059":84.0,"tag055":37.0,"tag053":54.0,"tag083":47.0,"tag068":172.0,"tag028":193.0,"tag071":131.0,"tag026":153.0,"tag062":68.0,"tag110":275.0,"tag097":16.0,"tag077":58.0,"tag044":80.0,"tag100":66.0,"tag033":29.0,"tag024":43.0,"tag013":148.0,"tag009":9.0,"tag072":76.0,"tag112":144.0,"tag031":43.0,"tag079":90.0,"tag116":89.0,"tag092":40.0,"tag037":51.0,"tag010":38.0,"tag036":103.0,"tag107":25.0,"tag012":74.0,"tag004":25.0,"tag074":118.0,"tag082":89.0,"tag106":23.0,"tag014":48.0,"tag020":95.0,"tag086":11.0,"tag091":47.0,"tag048":54.0,"tag046":59.0,"tag017":46.0,"tag039":73.0,"tag103":50.0,"tag098":20.0,"tag085":74.0,"tag008":31.0,"tag090":89.0,"tag080":76.0,"tag022":28.0,"tag038":24.0,"tag104":30.0,"tag078":44.0,"tag015":25.0,"tag087":18.0,"tag034":10.0,"tag032":7.0,"tag003":32.0,"tag018":12.0,"tag121":37.0,"tag122":15.0,"tag007":0.0},{"index":"Barcode95","tag030":38.0,"tag054":29.0,"tag099":100.0,"tag096":10.0,"tag001":25.0,"tag063":109.0,"tag120":63.0,"tag002":33.0,"tag041":276.0,"tag060":557.0,"tag049":69.0,"tag102":215.0,"tag058":97.0,"tag019":138.0,"tag115":101.0,"tag119":55.0,"tag035":175.0,"tag118":47.0,"tag061":69.0,"tag029":107.0,"tag027":29.0,"tag047":33.0,"tag050":70.0,"tag045":106.0,"tag095":54.0,"tag084":28.0,"tag070":30.0,"tag069":231.0,"tag040":87.0,"tag073":83.0,"tag042":16.0,"tag021":361.0,"tag067":177.0,"tag093":25.0,"tag064":187.0,"tag005":27.0,"tag108":255.0,"tag109":30.0,"tag094":39.0,"tag113":51.0,"tag075":112.0,"tag052":348.0,"tag105":259.0,"tag088":29.0,"tag057":37.0,"tag081":46.0,"tag025":84.0,"tag006":59.0,"tag117":100.0,"tag089":35.0,"tag076":98.0,"tag016":167.0,"tag051":26.0,"tag065":271.0,"tag011":56.0,"tag043":59.0,"tag023":134.0,"tag101":60.0,"tag066":20.0,"tag114":124.0,"tag111":31.0,"tag056":18.0,"tag059":59.0,"tag055":23.0,"tag053":48.0,"tag083":22.0,"tag068":113.0,"tag028":108.0,"tag071":70.0,"tag026":177.0,"tag062":74.0,"tag110":204.0,"tag097":12.0,"tag077":64.0,"tag044":31.0,"tag100":26.0,"tag033":22.0,"tag024":9.0,"tag013":77.0,"tag009":26.0,"tag072":52.0,"tag112":110.0,"tag031":88.0,"tag079":86.0,"tag116":56.0,"tag092":40.0,"tag037":59.0,"tag010":32.0,"tag036":94.0,"tag107":8.0,"tag012":51.0,"tag004":34.0,"tag074":57.0,"tag082":85.0,"tag106":30.0,"tag014":37.0,"tag020":83.0,"tag086":27.0,"tag091":35.0,"tag048":38.0,"tag046":51.0,"tag017":65.0,"tag039":36.0,"tag103":109.0,"tag098":11.0,"tag085":54.0,"tag008":23.0,"tag090":69.0,"tag080":36.0,"tag022":13.0,"tag038":13.0,"tag104":18.0,"tag078":32.0,"tag015":10.0,"tag087":10.0,"tag034":4.0,"tag032":10.0,"tag003":27.0,"tag018":8.0,"tag121":0.0,"tag122":0.0,"tag007":0.0},{"index":"Barcode96","tag030":2.0,"tag054":2.0,"tag099":34.0,"tag096":7.0,"tag001":4.0,"tag063":114.0,"tag120":23.0,"tag002":31.0,"tag041":187.0,"tag060":102.0,"tag049":54.0,"tag102":97.0,"tag058":31.0,"tag019":2.0,"tag115":5.0,"tag119":29.0,"tag035":10.0,"tag118":7.0,"tag061":1.0,"tag029":109.0,"tag027":188.0,"tag047":1.0,"tag050":3.0,"tag045":6.0,"tag095":27.0,"tag084":6.0,"tag070":0.0,"tag069":10.0,"tag040":10.0,"tag073":50.0,"tag042":1.0,"tag021":217.0,"tag067":95.0,"tag093":1.0,"tag064":3.0,"tag005":2.0,"tag108":71.0,"tag109":3.0,"tag094":72.0,"tag113":1.0,"tag075":77.0,"tag052":64.0,"tag105":110.0,"tag088":1.0,"tag057":0.0,"tag081":1.0,"tag025":6.0,"tag006":31.0,"tag117":2.0,"tag089":62.0,"tag076":3.0,"tag016":103.0,"tag051":22.0,"tag065":118.0,"tag011":3.0,"tag043":17.0,"tag023":4.0,"tag101":0.0,"tag066":8.0,"tag114":4.0,"tag111":0.0,"tag056":3.0,"tag059":727.0,"tag055":6.0,"tag053":6.0,"tag083":3.0,"tag068":3.0,"tag028":5.0,"tag071":29.0,"tag026":13.0,"tag062":3.0,"tag110":339.0,"tag097":1.0,"tag077":3.0,"tag044":1.0,"tag100":29.0,"tag033":1.0,"tag024":1.0,"tag013":1.0,"tag009":0.0,"tag072":20.0,"tag112":16.0,"tag031":2.0,"tag079":0.0,"tag116":2.0,"tag092":45.0,"tag037":2.0,"tag010":2.0,"tag036":56.0,"tag107":25.0,"tag012":29.0,"tag004":4.0,"tag074":51.0,"tag082":7.0,"tag106":1.0,"tag014":1.0,"tag020":3.0,"tag086":17.0,"tag091":0.0,"tag048":33.0,"tag046":13.0,"tag017":4.0,"tag039":4.0,"tag103":37.0,"tag098":0.0,"tag085":2.0,"tag008":3.0,"tag090":4.0,"tag080":0.0,"tag022":23.0,"tag038":24.0,"tag104":20.0,"tag078":12.0,"tag015":1.0,"tag087":1.0,"tag034":1.0,"tag032":0.0,"tag003":2.0,"tag018":4.0,"tag121":0.0,"tag122":0.0,"tag007":0.0},{"index":"Barcode25","tag030":1.0,"tag054":2.0,"tag099":1.0,"tag096":0.0,"tag001":5.0,"tag063":4.0,"tag120":0.0,"tag002":1.0,"tag041":13.0,"tag060":7.0,"tag049":6.0,"tag102":6.0,"tag058":5.0,"tag019":1.0,"tag115":8.0,"tag119":1.0,"tag035":4.0,"tag118":2.0,"tag061":0.0,"tag029":2.0,"tag027":0.0,"tag047":5.0,"tag050":4.0,"tag045":4.0,"tag095":4.0,"tag084":4.0,"tag070":3.0,"tag069":4.0,"tag040":1.0,"tag073":2.0,"tag042":2.0,"tag021":4.0,"tag067":4.0,"tag093":1.0,"tag064":3.0,"tag005":1.0,"tag108":7.0,"tag109":1.0,"tag094":1.0,"tag113":0.0,"tag075":3.0,"tag052":3.0,"tag105":4.0,"tag088":1.0,"tag057":0.0,"tag081":3.0,"tag025":1.0,"tag006":1.0,"tag117":4.0,"tag089":2.0,"tag076":3.0,"tag016":4.0,"tag051":1.0,"tag065":4.0,"tag011":1.0,"tag043":2.0,"tag023":4.0,"tag101":4.0,"tag066":4.0,"tag114":7.0,"tag111":1.0,"tag056":1.0,"tag059":3.0,"tag055":3.0,"tag053":2.0,"tag083":0.0,"tag068":1.0,"tag028":1.0,"tag071":4.0,"tag026":27028.0,"tag062":0.0,"tag110":4.0,"tag097":1.0,"tag077":0.0,"tag044":4.0,"tag100":0.0,"tag033":3.0,"tag024":0.0,"tag013":4.0,"tag009":1.0,"tag072":2.0,"tag112":3.0,"tag031":2.0,"tag079":1.0,"tag116":1.0,"tag092":1.0,"tag037":3.0,"tag010":1.0,"tag036":2.0,"tag107":0.0,"tag012":1.0,"tag004":1.0,"tag074":0.0,"tag082":7.0,"tag106":0.0,"tag014":3.0,"tag020":5.0,"tag086":0.0,"tag091":3.0,"tag048":2.0,"tag046":1.0,"tag017":2.0,"tag039":3.0,"tag103":3.0,"tag098":1.0,"tag085":1.0,"tag008":1.0,"tag090":3.0,"tag080":2.0,"tag022":1.0,"tag038":3.0,"tag104":1.0,"tag078":4.0,"tag015":1.0,"tag087":1.0,"tag034":0.0,"tag032":637.0,"tag003":2.0,"tag018":0.0,"tag121":0.0,"tag122":0.0,"tag007":0.0},{"index":"Barcode36","tag030":0.0,"tag054":3.0,"tag099":3.0,"tag096":1.0,"tag001":2.0,"tag063":3.0,"tag120":3.0,"tag002":1.0,"tag041":5.0,"tag060":3907.0,"tag049":2.0,"tag102":4.0,"tag058":2.0,"tag019":720.0,"tag115":6008.0,"tag119":3.0,"tag035":2.0,"tag118":1.0,"tag061":1.0,"tag029":3.0,"tag027":2.0,"tag047":1.0,"tag050":3.0,"tag045":5.0,"tag095":17.0,"tag084":1.0,"tag070":1.0,"tag069":4.0,"tag040":4.0,"tag073":3.0,"tag042":2.0,"tag021":4.0,"tag067":2.0,"tag093":2.0,"tag064":7.0,"tag005":26.0,"tag108":6.0,"tag109":0.0,"tag094":1.0,"tag113":2.0,"tag075":6.0,"tag052":5.0,"tag105":5.0,"tag088":2.0,"tag057":2.0,"tag081":1.0,"tag025":0.0,"tag006":2.0,"tag117":3.0,"tag089":0.0,"tag076":2.0,"tag016":5.0,"tag051":0.0,"tag065":28092.0,"tag011":2.0,"tag043":4.0,"tag023":5.0,"tag101":0.0,"tag066":4.0,"tag114":26.0,"tag111":0.0,"tag056":0.0,"tag059":2.0,"tag055":6.0,"tag053":1.0,"tag083":30.0,"tag068":4.0,"tag028":94.0,"tag071":3.0,"tag026":194.0,"tag062":2.0,"tag110":7.0,"tag097":141.0,"tag077":2.0,"tag044":0.0,"tag100":2.0,"tag033":56.0,"tag024":0.0,"tag013":4.0,"tag009":1.0,"tag072":0.0,"tag112":81.0,"tag031":3.0,"tag079":1.0,"tag116":1.0,"tag092":3.0,"tag037":2.0,"tag010":1.0,"tag036":2.0,"tag107":2.0,"tag012":0.0,"tag004":1.0,"tag074":3.0,"tag082":379.0,"tag106":0.0,"tag014":3.0,"tag020":2.0,"tag086":1.0,"tag091":1.0,"tag048":1.0,"tag046":3.0,"tag017":3.0,"tag039":2.0,"tag103":5.0,"tag098":0.0,"tag085":2.0,"tag008":1.0,"tag090":1.0,"tag080":0.0,"tag022":0.0,"tag038":0.0,"tag104":0.0,"tag078":2.0,"tag015":95.0,"tag087":1.0,"tag034":225.0,"tag032":0.0,"tag003":0.0,"tag018":0.0,"tag121":0.0,"tag122":0.0,"tag007":0.0},{"index":"Barcode37","tag030":11.0,"tag054":134.0,"tag099":3593.0,"tag096":19.0,"tag001":60.0,"tag063":799.0,"tag120":31.0,"tag002":35.0,"tag041":29.0,"tag060":80.0,"tag049":31.0,"tag102":44.0,"tag058":407.0,"tag019":258.0,"tag115":12.0,"tag119":887.0,"tag035":260.0,"tag118":13.0,"tag061":73.0,"tag029":509.0,"tag027":279.0,"tag047":11.0,"tag050":162.0,"tag045":78.0,"tag095":4.0,"tag084":47.0,"tag070":37.0,"tag069":168.0,"tag040":106.0,"tag073":155.0,"tag042":37.0,"tag021":188.0,"tag067":1588.0,"tag093":102.0,"tag064":667.0,"tag005":3.0,"tag108":115.0,"tag109":9.0,"tag094":17.0,"tag113":29.0,"tag075":2781.0,"tag052":11.0,"tag105":131.0,"tag088":1366.0,"tag057":40.0,"tag081":119.0,"tag025":187.0,"tag006":39.0,"tag117":228.0,"tag089":40.0,"tag076":95.0,"tag016":629.0,"tag051":28.0,"tag065":1094.0,"tag011":60.0,"tag043":44.0,"tag023":55.0,"tag101":0.0,"tag066":52.0,"tag114":222.0,"tag111":3.0,"tag056":18.0,"tag059":6051.0,"tag055":137.0,"tag053":14.0,"tag083":55.0,"tag068":124.0,"tag028":252.0,"tag071":55.0,"tag026":103.0,"tag062":4.0,"tag110":92.0,"tag097":110.0,"tag077":90.0,"tag044":101.0,"tag100":162.0,"tag033":36.0,"tag024":49.0,"tag013":3.0,"tag009":190.0,"tag072":28.0,"tag112":897.0,"tag031":31.0,"tag079":687.0,"tag116":30.0,"tag092":23.0,"tag037":36.0,"tag010":31.0,"tag036":118.0,"tag107":140.0,"tag012":8.0,"tag004":83.0,"tag074":25.0,"tag082":36.0,"tag106":51.0,"tag014":75.0,"tag020":30.0,"tag086":35.0,"tag091":12.0,"tag048":61.0,"tag046":86.0,"tag017":1832.0,"tag039":91.0,"tag103":5.0,"tag098":399.0,"tag085":47.0,"tag008":106.0,"tag090":91.0,"tag080":625.0,"tag022":108.0,"tag038":43.0,"tag104":31.0,"tag078":221.0,"tag015":171.0,"tag087":34.0,"tag034":27.0,"tag032":7.0,"tag003":194.0,"tag018":416.0,"tag121":0.0,"tag122":0.0,"tag007":0.0},{"index":"Barcode62","tag030":1.0,"tag054":3.0,"tag099":2.0,"tag096":1.0,"tag001":0.0,"tag063":1.0,"tag120":1.0,"tag002":1.0,"tag041":470.0,"tag060":7.0,"tag049":0.0,"tag102":6.0,"tag058":1.0,"tag019":0.0,"tag115":2.0,"tag119":3.0,"tag035":1.0,"tag118":1.0,"tag061":1.0,"tag029":3.0,"tag027":0.0,"tag047":2.0,"tag050":2.0,"tag045":5739.0,"tag095":1.0,"tag084":1.0,"tag070":1.0,"tag069":3.0,"tag040":22.0,"tag073":0.0,"tag042":0.0,"tag021":4.0,"tag067":1.0,"tag093":0.0,"tag064":4.0,"tag005":0.0,"tag108":8441.0,"tag109":1.0,"tag094":0.0,"tag113":0.0,"tag075":1.0,"tag052":4.0,"tag105":2.0,"tag088":3.0,"tag057":0.0,"tag081":1.0,"tag025":1.0,"tag006":0.0,"tag117":1.0,"tag089":1.0,"tag076":2.0,"tag016":4.0,"tag051":0.0,"tag065":7.0,"tag011":0.0,"tag043":2.0,"tag023":2.0,"tag101":5.0,"tag066":1.0,"tag114":5.0,"tag111":1.0,"tag056":1.0,"tag059":0.0,"tag055":5753.0,"tag053":2.0,"tag083":1.0,"tag068":3.0,"tag028":1.0,"tag071":1.0,"tag026":4.0,"tag062":1.0,"tag110":4.0,"tag097":1.0,"tag077":1.0,"tag044":1.0,"tag100":1.0,"tag033":0.0,"tag024":0.0,"tag013":2.0,"tag009":0.0,"tag072":1.0,"tag112":0.0,"tag031":3.0,"tag079":2.0,"tag116":1.0,"tag092":1.0,"tag037":1.0,"tag010":0.0,"tag036":2.0,"tag107":0.0,"tag012":2.0,"tag004":3547.0,"tag074":0.0,"tag082":2.0,"tag106":3.0,"tag014":0.0,"tag020":0.0,"tag086":0.0,"tag091":0.0,"tag048":0.0,"tag046":3.0,"tag017":1.0,"tag039":0.0,"tag103":2.0,"tag098":0.0,"tag085":2.0,"tag008":0.0,"tag090":1.0,"tag080":1.0,"tag022":1.0,"tag038":1.0,"tag104":1.0,"tag078":2.0,"tag015":1.0,"tag087":2.0,"tag034":0.0,"tag032":3.0,"tag003":1.0,"tag018":0.0,"tag121":0.0,"tag122":0.0,"tag007":0.0},{"index":"Barcode84","tag030":1.0,"tag054":1.0,"tag099":2.0,"tag096":2.0,"tag001":3.0,"tag063":4.0,"tag120":3.0,"tag002":3.0,"tag041":21162.0,"tag060":12.0,"tag049":5.0,"tag102":9.0,"tag058":5.0,"tag019":4.0,"tag115":5.0,"tag119":2.0,"tag035":6.0,"tag118":3.0,"tag061":3.0,"tag029":5.0,"tag027":1.0,"tag047":0.0,"tag050":2.0,"tag045":5.0,"tag095":7089.0,"tag084":2.0,"tag070":2.0,"tag069":7.0,"tag040":2.0,"tag073":1.0,"tag042":1.0,"tag021":4.0,"tag067":5.0,"tag093":0.0,"tag064":4.0,"tag005":1.0,"tag108":6.0,"tag109":0.0,"tag094":3.0,"tag113":238.0,"tag075":6.0,"tag052":10.0,"tag105":13.0,"tag088":0.0,"tag057":1.0,"tag081":5.0,"tag025":4.0,"tag006":2.0,"tag117":1.0,"tag089":3.0,"tag076":2.0,"tag016":7.0,"tag051":1.0,"tag065":6.0,"tag011":1.0,"tag043":3.0,"tag023":3.0,"tag101":0.0,"tag066":2.0,"tag114":5.0,"tag111":1.0,"tag056":1.0,"tag059":2.0,"tag055":2.0,"tag053":4.0,"tag083":4.0,"tag068":5.0,"tag028":1.0,"tag071":3.0,"tag026":10.0,"tag062":3.0,"tag110":12.0,"tag097":2.0,"tag077":2.0,"tag044":0.0,"tag100":2.0,"tag033":3.0,"tag024":2.0,"tag013":4.0,"tag009":1.0,"tag072":3.0,"tag112":1.0,"tag031":5.0,"tag079":3.0,"tag116":2.0,"tag092":0.0,"tag037":3.0,"tag010":1.0,"tag036":2.0,"tag107":1.0,"tag012":1.0,"tag004":2.0,"tag074":2.0,"tag082":1.0,"tag106":1.0,"tag014":0.0,"tag020":1.0,"tag086":1.0,"tag091":1.0,"tag048":1.0,"tag046":1.0,"tag017":4.0,"tag039":1.0,"tag103":3.0,"tag098":2.0,"tag085":1.0,"tag008":2.0,"tag090":1.0,"tag080":1.0,"tag022":854.0,"tag038":0.0,"tag104":2.0,"tag078":2.0,"tag015":0.0,"tag087":2.0,"tag034":0.0,"tag032":1.0,"tag003":0.0,"tag018":2.0,"tag121":0.0,"tag122":0.0,"tag007":0.0}]);
```
