## Supplementary material for "Time-resolved bottlenecks reveal concurrent pathogen entry and growth during bacterial infection dynamics": Code 2: metadata.yaml

```
uuid: 2f1e73dd-022c-447a-a5fe-6fa79a6f58e2
type: FeatureTable[Frequency]
format: BIOMV210DirFmt
```
