## Supplementary material for "Time-resolved bottlenecks reveal concurrent pathogen entry and growth during bacterial infection dynamics": Code 2: metadata.yaml

```
uuid: 62ad03ac-517c-48c4-b6f4-052280fbe040
type: FeatureData[Sequence]
format: DNASequencesDirectoryFormat
```
