## Supplementary material for "Time-resolved bottlenecks reveal concurrent pathogen entry and growth during bacterial infection dynamics": Code 2: metadata.yaml

```
uuid: 95ec8a18-ee6c-46b6-aa24-7a7bf53bb5e5
type: FeatureData[BLAST6]
format: BLAST6DirectoryFormat
```
