## Supplementary material for "Time-resolved bottlenecks reveal concurrent pathogen entry and growth during bacterial infection dynamics": Code 2: metadata.yaml

```
uuid: 252a8195-7b57-443f-aa3e-8e9a27ec49a6
type: FeatureData[Taxonomy]
format: TSVTaxonomyDirectoryFormat
```
