## Supplementary material for "Time-resolved bottlenecks reveal concurrent pathogen entry and growth during bacterial infection dynamics": Code 2: metadata.yaml

```
uuid: 06f962df-d563-491f-a0d7-8ff33edabafb
type: Visualization
format: null
```
