## Supplementary material for "Time-resolved bottlenecks reveal concurrent pathogen entry and growth during bacterial infection dynamics": Code 2: vega-embed.min.js

```
!function(e,t){"object"==typeof exports&&"undefined"!=typeof module?module.exports=t(require("vega-lib"),require("vega-lite")):"function"==typeof define&&define.amd?define(["vega-lib","vega-lite"],t):e.vegaEmbed=t(e.vega,e.vl)}(this,function(e,t){"use strict";function n(e){var t=e+="",n=t.indexOf(":");return n>=0&&"xmlns"!==(t=e.slice(0,n))&&(e=e.slice(n+1)),dt.hasOwnProperty(t)?{space:dt[t],local:e}:e}function r(e){return function(){var t=this.ownerDocument,n=this.namespaceURI;return n===ht&&t.documentElement.namespaceURI===ht?t.createElement(e):t.createElementNS(n,e)}}function i(e){return function(){return this.ownerDocument.createElementNS(e.space,e.local)}}function o(e){var t=n(e);return(t.local?i:r)(t)}function a(){}function s(e){return null==e?a:function(){return this.querySelector(e)}}function l(e){"function"!=typeof e&&(e=s(e));for(var t=this._groups,n=t.length,r=new Array(n),i=0;i<n;++i)for(var o,a,l=t[i],c=l.length,u=r[i]=new Array(c),f=0;f<c;++f)(o=l[f])&&(a=e.call(o,o.__data__,f,l))&&("__data__"in o&&(a.__data__=o.__data__),u[f]=a);return new Pe(r,this._parents)}function c(){return[]}function u(e){return null==e?c:function(){return this.querySelectorAll(e)}}function f(e){"function"!=typeof e&&(e=u(e));for(var t=this._groups,n=t.length,r=[],i=[],o=0;o<n;++o)for(var a,s=t[o],l=s.length,c=0;c<l;++c)(a=s[c])&&(r.push(e.call(a,a.__data__,c,s)),i.push(a));return new Pe(r,i)}function p(e){"function"!=typeof e&&(e=bt(e));for(var t=this._groups,n=t.length,r=new Array(n),i=0;i<n;++i)for(var o,a=t[i],s=a.length,l=r[i]=[],c=0;c<s;++c)(o=a[c])&&e.call(o,o.__data__,c,a)&&l.push(o);return new Pe(r,this._parents)}function h(e){return new Array(e.length)}function d(){return new Pe(this._enter||this._groups.map(h),this._parents)}function v(e,t){this.ownerDocument=e.ownerDocument,this.namespaceURI=e.namespaceURI,this._next=null,this._parent=e,this.__data__=t}function g(e){return function(){return e}}function m(e,t,n,r,i,o){for(var a,s=0,l=t.length,c=o.length;s<c;++s)(a=t[s])?(a.__data__=o[s],r[s]=a):n[s]=new v(e,o[s]);for(;s<l;++s)(a=t[s])&&(i[s]=a)}function b(e,t,n,r,i,o,a){var s,l,c,u={},f=t.length,p=o.length,h=new Array(f);for(s=0;s<f;++s)(l=t[s])&&(h[s]=c=yt+a.call(l,l.__data__,s,t),c in u?i[s]=l:u[c]=l);for(s=0;s<p;++s)c=yt+a.call(e,o[s],s,o),(l=u[c])?(r[s]=l,l.__data__=o[s],u[c]=null):n[s]=new v(e,o[s]);for(s=0;s<f;++s)(l=t[s])&&u[h[s]]===l&&(i[s]=l)}function y(e,t){if(!e)return h=new Array(this.size()),c=-1,this.each(function(e){h[++c]=e}),h;var n=t?b:m,r=this._parents,i=this._groups;"function"!=typeof e&&(e=g(e));for(var o=i.length,a=new Array(o),s=new Array(o),l=new Array(o),c=0;c<o;++c){var u=r[c],f=i[c],p=f.length,h=e.call(u,u&&u.__data__,c,r),d=h.length,v=s[c]=new Array(d),y=a[c]=new Array(d);n(u,f,v,y,l[c]=new Array(p),h,t);for(var w,x,_=0,k=0;_<d;++_)if(w=v[_]){for(_>=k&&(k=_+1);!(x=y[k])&&++k<d;);w._next=x||null}}return a=new Pe(a,r),a._enter=s,a._exit=l,a}function w(){return new Pe(this._exit||this._groups.map(h),this._parents)}function x(e){for(var t=this._groups,n=e._groups,r=t.length,i=n.length,o=Math.min(r,i),a=new Array(r),s=0;s<o;++s)for(var l,c=t[s],u=n[s],f=c.length,p=a[s]=new Array(f),h=0;h<f;++h)(l=c[h]||u[h])&&(p[h]=l);for(;s<r;++s)a[s]=t[s];return new Pe(a,this._parents)}function _(){for(var e=this._groups,t=-1,n=e.length;++t<n;)for(var r,i=e[t],o=i.length-1,a=i[o];--o>=0;)(r=i[o])&&(a&&a!==r.nextSibling&&a.parentNode.insertBefore(r,a),a=r);return this}function k(e){function t(t,n){return t&&n?e(t.__data__,n.__data__):!t-!n}e||(e=S);for(var n=this._groups,r=n.length,i=new Array(r),o=0;o<r;++o){for(var a,s=n[o],l=s.length,c=i[o]=new Array(l),u=0;u<l;++u)(a=s[u])&&(c[u]=a);c.sort(t)}return new Pe(i,this._parents).order()}function S(e,t){return e<t?-1:e>t?1:e>=t?0:NaN}function j(){var e=arguments[0];return arguments[0]=this,e.apply(null,arguments),this}function E(){var e=new Array(this.size()),t=-1;return this.each(function(){e[++t]=this}),e}function C(){for(var e=this._groups,t=0,n=e.length;t<n;++t)for(var r=e[t],i=0,o=r.length;i<o;++i){var a=r[i];if(a)return a}return null}function A(){var e=0;return this.each(function(){++e}),e}function O(){return!this.node()}function z(e){for(var t=this._groups,n=0,r=t.length;n<r;++n)for(var i,o=t[n],a=0,s=o.length;a<s;++a)(i=o[a])&&e.call(i,i.__data__,a,o);return this}function N(e){return function(){this.removeAttribute(e)}}function T(e){return function(){this.removeAttributeNS(e.space,e.local)}}function I(e,t){return function(){this.setAttribute(e,t)}}function P(e,t){return function(){this.setAttributeNS(e.space,e.local,t)}}function F(e,t){return function(){var n=t.apply(this,arguments);null==n?this.removeAttribute(e):this.setAttribute(e,n)}}function D(e,t){return function(){var n=t.apply(this,arguments);null==n?this.removeAttributeNS(e.space,e.local):this.setAttributeNS(e.space,e.local,n)}}function R(e,t){var r=n(e);if(arguments.length<2){var i=this.node();return r.local?i.getAttributeNS(r.space,r.local):i.getAttribute(r)}return this.each((null==t?r.local?T:N:"function"==typeof t?r.local?D:F:r.local?P:I)(r,t))}function W(e){return e.ownerDocument&&e.ownerDocument.defaultView||e.document&&e||e.defaultView}function L(e){return function(){this.style.removeProperty(e)}}function B(e,t,n){return function(){this.style.setProperty(e,t,n)}}function $(e,t,n){return function(){var r=t.apply(this,arguments);null==r?this.style.removeProperty(e):this.style.setProperty(e,r,n)}}function M(e,t,n){return arguments.length>1?this.each((null==t?L:"function"==typeof t?$:B)(e,t,null==n?"":n)):V(this.node(),e)}function V(e,t){return e.style.getPropertyValue(t)||W(e).getComputedStyle(e,null).getPropertyValue(t)}function q(e){return function(){delete this[e]}}function H(e,t){return function(){this[e]=t}}function U(e,t){return function(){var n=t.apply(this,arguments);null==n?delete this[e]:this[e]=n}}function J(e,t){return arguments.length>1?this.each((null==t?q:"function"==typeof t?U:H)(e,t)):this.node()[e]}function X(e){return e.trim().split(/^|\s+/)}function G(e){return e.classList||new Y(e)}function Y(e){this._node=e,this._names=X(e.getAttribute("class")||"")}function Z(e,t){for(var n=G(e),r=-1,i=t.length;++r<i;)n.add(t[r])}function K(e,t){for(var n=G(e),r=-1,i=t.length;++r<i;)n.remove(t[r])}function Q(e){return function(){Z(this,e)}}function ee(e){return function(){K(this,e)}}function te(e,t){return function(){(t.apply(this,arguments)?Z:K)(this,e)}}function ne(e,t){var n=X(e+"");if(arguments.length<2){for(var r=G(this.node()),i=-1,o=n.length;++i<o;)if(!r.contains(n[i]))return!1;return!0}return this.each(("function"==typeof t?te:t?Q:ee)(n,t))}function re(){this.textContent=""}function ie(e){return function(){this.textContent=e}}function oe(e){return function(){var t=e.apply(this,arguments);this.textContent=null==t?"":t}}function ae(e){return arguments.length?this.each(null==e?re:("function"==typeof e?oe:ie)(e)):this.node().textContent}function se(){this.innerHTML=""}function le(e){return function(){this.innerHTML=e}}function ce(e){return function(){var t=e.apply(this,arguments);this.innerHTML=null==t?"":t}}function ue(e){return arguments.length?this.each(null==e?se:("function"==typeof e?ce:le)(e)):this.node().innerHTML}function fe(){this.nextSibling&&this.parentNode.appendChild(this)}function pe(){return this.each(fe)}function he(){this.previousSibling&&this.parentNode.insertBefore(this,this.parentNode.firstChild)}function de(){return this.each(he)}function ve(e){var t="function"==typeof e?e:o(e);return this.select(function(){return this.appendChild(t.apply(this,arguments))})}function ge(){return null}function me(e,t){var n="function"==typeof e?e:o(e),r=null==t?ge:"function"==typeof t?t:s(t);return this.select(function(){return this.insertBefore(n.apply(this,arguments),r.apply(this,arguments)||null)})}function be(){var e=this.parentNode;e&&e.removeChild(this)}function ye(){return this.each(be)}function we(){return this.parentNode.insertBefore(this.cloneNode(!1),this.nextSibling)}function xe(){return this.parentNode.insertBefore(this.cloneNode(!0),this.nextSibling)}function _e(e){return this.select(e?xe:we)}function ke(e){return arguments.length?this.property("__data__",e):this.node().__data__}function Se(e,t,n){return e=je(e,t,n),function(t){var n=t.relatedTarget;n&&(n===this||8&n.compareDocumentPosition(this))||e.call(this,t)}}function je(e,t,n){return function(r){var i=xt;xt=r;try{e.call(this,this.__data__,t,n)}finally{xt=i}}}function Ee(e){return e.trim().split(/^|\s+/).map(function(e){var t="",n=e.indexOf(".");return n>=0&&(t=e.slice(n+1),e=e.slice(0,n)),{type:e,name:t}})}function Ce(e){return function(){var t=this.__on;if(t){for(var n,r=0,i=-1,o=t.length;r<o;++r)n=t[r],e.type&&n.type!==e.type||n.name!==e.name?t[++i]=n:this.removeEventListener(n.type,n.listener,n.capture);++i?t.length=i:delete this.__on}}}function Ae(e,t,n){var r=wt.hasOwnProperty(e.type)?Se:je;return function(i,o,a){var s,l=this.__on,c=r(t,o,a);if(l)for(var u=0,f=l.length;u<f;++u)if((s=l[u]).type===e.type&&s.name===e.name)return this.removeEventListener(s.type,s.listener,s.capture),this.addEventListener(s.type,s.listener=c,s.capture=n),void(s.value=t);this.addEventListener(e.type,c,n),s={type:e.type,name:e.name,value:t,listener:c,capture:n},l?l.push(s):this.__on=[s]}}function Oe(e,t,n){var r,i,o=Ee(e+""),a=o.length;{if(!(arguments.length<2)){for(s=t?Ae:Ce,null==n&&(n=!1),r=0;r<a;++r)this.each(s(o[r],t,n));return this}var s=this.node().__on;if(s)for(var l,c=0,u=s.length;c<u;++c)for(r=0,l=s[c];r<a;++r)if((i=o[r]).type===l.type&&i.name===l.name)return l.value}}function ze(e,t,n){var r=W(e),i=r.CustomEvent;"function"==typeof i?i=new i(t,n):(i=r.document.createEvent("Event"),n?(i.initEvent(t,n.bubbles,n.cancelable),i.detail=n.detail):i.initEvent(t,!1,!1)),e.dispatchEvent(i)}function Ne(e,t){return function(){return ze(this,e,t)}}function Te(e,t){return function(){return ze(this,e,t.apply(this,arguments))}}function Ie(e,t){return this.each(("function"==typeof t?Te:Ne)(e,t))}function Pe(e,t){this._groups=e,this._parents=t}function Fe(){return new Pe([[document.documentElement]],_t)}function De(e){return"string"==typeof e?new Pe([[document.querySelector(e)]],[document.documentElement]):new Pe([[e]],_t)}function Re(e,t,n){return e.fields=t||[],e.fname=n,e}function We(e){throw Error(e)}function Le(e){function t(){o.push(c+e.substring(n,r)),c="",n=r+1}var n,r,i,o=[],a=null,s=0,l=e.length,c="";for(e+="",n=r=0;r<l;++r)if("\\"===(i=e[r]))c+=e.substring(n,r),n=++r;else if(i===a)t(),a=null,s=-1;else{if(a)continue;n===s&&'"'===i?(n=r+1,a=i):n===s&&"'"===i?(n=r+1,a=i):"."!==i||s?"["===i?(r>n&&t(),s=n=r+1):"]"===i&&(s||We("Access path missing open bracket: "+e),s>0&&t(),s=0,n=r+1):r>n?t():n=r+1}return s&&We("Access path missing closing bracket: "+e),a&&We("Access path missing closing quote: "+e),r>n&&(r++,t()),o}function Be(e){return e===Object(e)}function $e(e){return"string"==typeof e}function Me(e){return kt(e)?"["+e.map(Me)+"]":Be(e)||$e(e)?JSON.stringify(e).replace("\u2028","\\u2028").replace("\u2029","\\u2029"):e}function Ve(e,t){var n={};for(var r in e)Object.prototype.hasOwnProperty.call(e,r)&&t.indexOf(r)<0&&(n[r]=e[r]);if(null!=e&&"function"==typeof Object.getOwnPropertySymbols)for(var i=0,r=Object.getOwnPropertySymbols(e);i<r.length;i++)t.indexOf(r[i])<0&&(n[r[i]]=e[r[i]]);return n}function qe(e,t,n,r){return new(n||(n=Promise))(function(i,o){function a(e){try{l(r.next(e))}catch(e){o(e)}}function s(e){try{l(r.throw(e))}catch(e){o(e)}}function l(e){e.done?i(e.value):new n(function(t){t(e.value)}).then(a,s)}l((r=r.apply(e,t||[])).next())})}function He(e,t){function n(e){return function(t){return r([e,t])}}function r(n){if(i)throw new TypeError("Generator is already executing.");for(;l;)try{if(i=1,o&&(a=2&n[0]?o.return:n[0]?o.throw||((a=o.return)&&a.call(o),0):o.next)&&!(a=a.call(o,n[1])).done)return a;switch(o=0,a&&(n=[2&n[0],a.value]),n[0]){case 0:case 1:a=n;break;case 4:return l.label++,{value:n[1],done:!1};case 5:l.label++,o=n[1],n=[0];continue;case 7:n=l.ops.pop(),l.trys.pop();continue;default:if(a=l.trys,!(a=a.length>0&&a[a.length-1])&&(6===n[0]||2===n[0])){l=0;continue}if(3===n[0]&&(!a||n[1]>a[0]&&n[1]<a[3])){l.label=n[1];break}if(6===n[0]&&l.label<a[1]){l.label=a[1],a=n;break}if(a&&l.label<a[2]){l.label=a[2],l.ops.push(n);break}a[2]&&l.ops.pop(),l.trys.pop();continue}n=t.call(e,l)}catch(e){n=[6,e],o=0}finally{i=a=0}if(5&n[0])throw n[1];return{value:n[0]?n[1]:void 0,done:!0}}var i,o,a,s,l={label:0,sent:function(){if(1&a[0])throw a[1];return a[1]},trys:[],ops:[]};return s={next:n(0),throw:n(1),return:n(2)},"function"==typeof Symbol&&(s[Symbol.iterator]=function(){return this}),s}function Ue(e,t){t=t||{};var n=JSON.stringify([1],null,Xe(t,"indent",2)).slice(2,-3),r=Xe(t,"margins",!1),i=""===n?1/0:Xe(t,"maxLength",80);return function e(t,o,a){t&&"function"==typeof t.toJSON&&(t=t.toJSON());var s=JSON.stringify(t);if(void 0===s)return s;var l=i-o.length-a;if(s.length<=l){var c=Je(s,r);if(c.length<=l)return c}if("object"==typeof t&&null!==t){var u,f=o+n,p=[],h=function(e,t){return t===e.length-1?0:1};if(Array.isArray(t)){for(var d=0;d<t.length;d++)p.push(e(t[d],f,h(t,d))||"null");u="[]"}else Object.keys(t).forEach(function(n,r,i){var o=JSON.stringify(n)+": ",a=e(t[n],f,o.length+h(i,r));void 0!==a&&p.push(o+a)}),u="{}";if(p.length>0)return[u[0],n+p.join(",\n"+f),u[1]].join("\n"+o)}return s}(e,"",0)}function Je(e,t){var n=t?" ":"",r={"{":"{"+n,"[":"["+n,"}":n+"}","]":n+"]",",":", ",":":": "};return e.replace(Ft,function(e,t){return t?e:r[e]})}function Xe(e,t,n){return t in e?e[t]:n}function Ge(e,t){return t={exports:{}},e(t,t.exports),t.exports}function Ye(e){return String(e).replace(/&/g,"&amp;").replace(/</g,"&lt;")}function Ze(e){if(!/^[A-Za-z]+[-:.\w]*$/.test(e))throw new Error("Invalid HTML ID");return Xt.toString().replace(Gt,e)}function Ke(e,t,n){if(kt(e))return"["+e.map(function(e){return t($e(e)?e:et(e,n))}).join(", ")+"]";if(Be(e)){var r="",i=e,o=i.title,a=Ve(i,["title"]);o&&(r+="<h2>"+t(o)+"</h2>");var s=Object.keys(a);if(s.length>0){r+="<table>";for(var l=0,c=s;l<c.length;l++){var u=c[l],f=a[u];Be(f)&&(f=et(f,n)),r+='<tr><td class="key">'+t(u)+':</td><td class="value">'+t(f)+"</td></tr>"}r+="</table>"}return r||"{}"}return t(e)}function Qe(e){var t=[];return function(n,r){if("object"!=typeof r||null===r)return r;var i=t.indexOf(this)+1;return t.length=i,t.length>e?"[Object]":t.indexOf(r)>=0?"[Circular]":(t.push(r),r)}}function et(e,t){return JSON.stringify(e,Qe(t))}function tt(e,t,n,r){var i=e.clientX+n;i+t.width>window.innerWidth&&(i=+e.clientX-n-t.width);var o=e.clientY+r;return o+t.height>window.innerHeight&&(o=+e.clientY-r-t.height),{x:i,y:o}}function nt(e,t,n){function r(t){t.source===o&&(s=0,e.removeEventListener("message",r,!1))}function i(){s<=0||(o.postMessage(n,"*"),setTimeout(i,a),s-=1)}var o=e.open(t),a=250,s=~~(1e4/a);e.addEventListener("message",r,!1),setTimeout(i,a)}function rt(e){for(var t=[],n=1;n<arguments.length;n++)t[n-1]=arguments[n];for(var r=0,i=t;r<i.length;r++){e=it(e,i[r])}return e}function it(e,t){if("object"!=typeof t||null===t)return e;for(var n in t)t.hasOwnProperty(n)&&void 0!==t[n]&&("object"!=typeof t[n]||kt(t[n])||null===t[n]?e[n]=t[n]:"object"!=typeof e[n]||null===e[n]?e[n]=rt(kt(t[n].constructor)?[]:{},t[n]):rt(e[n],t[n]));return e}function ot(e){return e.startsWith("http://")||e.startsWith("https://")||e.startsWith("//")}function at(e){return"function"==typeof e}function st(e,t,n,r){var i="<html><head>"+t+'</head><body><pre><code class="json">',o="</code></pre>"+n+"</body></html>",a=window.open("");a.document.write(i+e+o),a.document.title=tn[r]+" JSON Source"}function lt(e,t){if(e.$schema){var n=Bt(e.$schema);t&&t!==n.library&&console.warn("The given visualization spec is written in "+tn[n.library]+", but mode argument sets "+tn[t]+".");var r=n.library;return Wt(nn[r],"^"+n.version.slice(1))||console.warn("The input spec uses "+r+" "+n.version+", but the current version of "+tn[r]+" is "+nn[r]+"."),r}return"mark"in e||"encoding"in e||"layer"in e||"hconcat"in e||"vconcat"in e||"facet"in e||"repeat"in e?"vega-lite":"marks"in e||"signals"in e||"scales"in e||"axes"in e?"vega":t||"vega"}function ct(e){return!!(e&&"load"in e)}function ut(e,t,n){return void 0===n&&(n={}),qe(this,void 0,void 0,function(){var r,i,o,a,s,l,c,l,u,f,p,h,d,v,g,m,b,y,w,x,_,k,S,j;return He(this,function(E){switch(E.label){case 0:return n=n||{},r=!0===n.actions||!1===n.actions?n.actions:rt({},{export:{svg:!0,png:!0},source:!0,compiled:!1,editor:!0},n.actions||{}),i=Pt({},an,n.i18n),o=ct(n.loader)?n.loader:Qt.loader(n.loader),a=n.renderer||"canvas",s=n.logLevel||Qt.Warn,Qt.isString(t)?[4,o.load(t)]:[3,2];case 1:return l=E.sent(),[2,ut(e,JSON.parse(l),n)];case 2:return c=n.config||{},Qt.isString(c)?[4,o.load(c)]:[3,4];case 3:return l=E.sent(),[2,ut(e,t,Pt({},n,{config:JSON.parse(l)}))];case 4:return n.defaultStyle&&(u="vega-embed-style",document.getElementById(u)||(f=document.createElement("style"),f.id=u,f.innerText=!0===n.defaultStyle?Kt.toString():n.defaultStyle,document.getElementsByTagName("head")[0].appendChild(f))),n.theme&&(c=rt({},Jt[n.theme],c)),p=lt(t,n.mode),h=rn[p](t,c),"vega-lite"===p&&h.$schema&&(d=Bt(h.$schema),Wt(nn.vega,"^"+d.version.slice(1))||console.warn("The compiled spec uses Vega "+d.version+", but current version is "+nn.vega+".")),v=De(e).classed("vega-embed",!0).html(""),n.onBeforeParse&&(h=n.onBeforeParse(h)),g=Qt.parse(h,"vega-lite"===p?{}:c),m=new Qt.View(g,{loader:o,logLevel:s,renderer:a}).initialize(e),!1!==n.tooltip&&(b=void 0,b=at(n.tooltip)?n.tooltip:new Zt(!0===n.tooltip?{}:n.tooltip).call,m.tooltip(b)),(void 0===n.hover?"vega-lite"!==p:n.hover)&&m.hover(),n&&(n.width&&m.width(n.width),n.height&&m.height(n.height),n.padding&&m.padding(n.padding)),n.runAsync?[4,m.runAsync()]:[3,6];case 5:return E.sent(),[3,7];case 6:m.run(),E.label=7;case 7:if(!1!==r){if(y=v.append("div").attr("class","vega-actions-wrapper"),!0===n.defaultStyle&&y.html(on),w=y.insert("div").attr("class","vega-actions"),!0===r||!1!==r.export)for(x=function(e){if(!0===r||!0===r.export||r.export[e]){var t=i[e.toUpperCase()+"_ACTION"];w.append("a").text(t).attr("href","#").attr("target","_blank").attr("download","visualization."+e).on("mousedown",function(){var t=this;m.toImageURL(e,n.scaleFactor).then(function(e){t.href=e}).catch(function(e){throw e}),xt.preventDefault()})}},_=0,k=["svg","png"];_<k.length;_++)S=k[_],x(S);!0!==r&&!1===r.source||w.append("a").text(i.SOURCE_ACTION).attr("href","#").on("click",function(){st(Dt(t),n.sourceHeader||"",n.sourceFooter||"",p),xt.preventDefault()}),"vega-lite"!==p||!0!==r&&!1===r.compiled||w.append("a").text(i.COMPILED_ACTION).attr("href","#").on("click",function(){st(Dt(h),n.sourceHeader||"",n.sourceFooter||"","vega"),xt.preventDefault()}),!0!==r&&!1===r.editor||(j=n.editorUrl||"https://vega.github.io/editor/",w.append("a").text(i.EDITOR_ACTION).attr("href","#").on("click",function(){nt(window,j,{config:c,mode:p,renderer:a,spec:Dt(t)}),xt.preventDefault()}))}return[2,{view:m,spec:t}]}})})}function ft(e,t){return void 0===t&&(t={}),qe(this,void 0,void 0,function(){var n,r;return He(this,function(i){return n=document.createElement("div"),r=!0===t.actions||!1===t.actions?t.actions:Pt({export:!0,source:!1,compiled:!0,editor:!0},t.actions||{}),[2,ut(n,e,Pt({actions:r,defaultStyle:!0,runAsync:!0},t||{})).then(function(e){return n.value=e.view,n})]})})}function pt(e){return e instanceof Fe||"object"==typeof HTMLElement?e instanceof HTMLElement:e&&"object"==typeof e&&null!==e&&1===e.nodeType&&"string"==typeof e.nodeName}var ht="http://www.w3.org/1999/xhtml",dt={svg:"http://www.w3.org/2000/svg",xhtml:ht,xlink:"http://www.w3.org/1999/xlink",xml:"http://www.w3.org/XML/1998/namespace",xmlns:"http://www.w3.org/2000/xmlns/"},vt=function(e){return function(){return this.matches(e)}};if("undefined"!=typeof document){var gt=document.documentElement;if(!gt.matches){var mt=gt.webkitMatchesSelector||gt.msMatchesSelector||gt.mozMatchesSelector||gt.oMatchesSelector;vt=function(e){return function(){return mt.call(this,e)}}}}var bt=vt;v.prototype={constructor:v,appendChild:function(e){return this._parent.insertBefore(e,this._next)},insertBefore:function(e,t){return this._parent.insertBefore(e,t)},querySelector:function(e){return this._parent.querySelector(e)},querySelectorAll:function(e){return this._parent.querySelectorAll(e)}};var yt="$";Y.prototype={add:function(e){this._names.indexOf(e)<0&&(this._names.push(e),this._node.setAttribute("class",this._names.join(" ")))},remove:function(e){var t=this._names.indexOf(e);t>=0&&(this._names.splice(t,1),this._node.setAttribute("class",this._names.join(" ")))},contains:function(e){return this._names.indexOf(e)>=0}};var wt={},xt=null;if("undefined"!=typeof document){"onmouseenter"in document.documentElement||(wt={mouseenter:"mouseover",mouseleave:"mouseout"})}var _t=[null];Pe.prototype=Fe.prototype={constructor:Pe,select:l,selectAll:f,filter:p,data:y,enter:d,exit:w,merge:x,order:_,sort:k,call:j,nodes:E,node:C,size:A,empty:O,each:z,attr:R,style:M,property:J,classed:ne,text:ae,html:ue,raise:pe,lower:de,append:ve,insert:me,remove:ye,clone:_e,datum:ke,on:Oe,dispatch:Ie};var kt=Array.isArray,St=[],jt=(function(e,t){var n=Le(e),r="return _["+n.map(Me).join("][")+"];";Re(Function("_",r),[e=1===n.length?n[0]:e],t||e)}("id"),Re(function(e){return e},St,"identity"),Re(function(){return 0},St,"zero"),Re(function(){return 1},St,"one"),Re(function(){return!0},St,"true"),Re(function(){return!1},St,"false"),["vega","data","visualization","component","embed"]),Et={type:"git",url:"http://github.com/vega/vega-embed.git"},Ct={name:"UW Interactive Data Lab",url:"http://idl.cs.washington.edu"},At=[{name:"Jeffrey Heer",url:"https://homes.cs.washington.edu/~jheer/"},{name:"Dominik Moritz",url:"https://www.domoritz.de"},{name:"Arvind Satyanarayan",url:"http://arvindsatya.com"},{name:"Younghoon Kim"},{name:"Yuri Astrakhan"}],Ot={"@types/d3-selection":"^1.3.1","@types/jest":"^23.1.4","@types/semver":"^5.5.0","browser-sync":"^2.24.5",concurrently:"^3.6.0",jest:"^23.3.0","jest-canvas-mock":"^1.1.0",prettier:"^1.13.7",rollup:"^0.63.4","rollup-plugin-commonjs":"^9.1.3","rollup-plugin-json":"^3.0.0","rollup-plugin-node-resolve":"^3.3.0","ts-jest":"^23.0.0",tslint:"^5.10.0","tslint-config-prettier":"^1.13.0",typescript:"^2.9.2","uglify-es":"^3.3.9"},zt={"d3-selection":"^1.3.0","json-stringify-pretty-compact":"^1.2.0",semver:"^5.5.0","vega-lib":"^4.0.0 || ^3.3.0","vega-lite":"^2.6.0","vega-schema-url-parser":"^1.1.0","vega-themes":"^2.1.1","vega-tooltip":"^0.12.0"},Nt={build:"rollup -c",clean:"rm -rf build && rm -f src/style.ts && mkdir build",format:"tslint -p . -e 'package.json' --fix && prettier --write '{src,test}/**/*.ts'",lint:"tslint -p . -e 'package.json' && prettier --list-different '{src,test}/**/*.ts'",postbuild:"uglifyjs build/vega-embed.js -cm > build/vega-embed.min.js",prebuild:"npm run clean && ./build-style.sh && tsc",prepublishOnly:"npm run build",preversion:"npm run lint && npm run test",serve:"browser-sync start --directory -s -f build *.html",start:"npm run build && concurrently --kill-others -n Server,Typescript,Rollup 'npm run serve' 'tsc -w' 'rollup -c -w'",pretest:"./build-style.sh",test:"jest","test:inspect":"node --inspect-brk ./node_modules/.bin/jest --runInBand"},Tt={setupFiles:["jest-canvas-mock"],transform:{"^.+\\.tsx?$":"ts-jest"},testRegex:"(/__tests__/.*|(\\.|/)(test|spec))\\.(jsx?|tsx?)$",moduleFileExtensions:["ts","tsx","js","jsx","json","node"],testPathIgnorePatterns:["node_modules","<rootDir>/build","src"]},It={name:"vega-embed",version:"3.18.2",description:"Publish Vega visualizations as embedded web components.",keywords:jt,repository:Et,author:Ct,contributors:At,license:"BSD-3-Clause",main:"build/vega-embed.js",module:"build/src/embed.js",unpkg:"build/vega-embed.min.js",jsdelivr:"build/vega-embed.min.js",types:"build/src/embed.d.ts",devDependencies:Ot,dependencies:zt,scripts:Nt,jest:Tt},Pt=function(){return Pt=Object.assign||function(e){for(var t,n=1,r=arguments.length;n<r;n++){t=arguments[n];for(var i in t)Object.prototype.hasOwnProperty.call(t,i)&&(e[i]=t[i])}return e},Pt.apply(this,arguments)},Ft=/("(?:[^\\"]|\\.)*")|[:,\][}{]/g,Dt=Ue,Rt=Ge(function(e,t){function n(e,t){if(e instanceof o)return e;if("string"!=typeof e)return null;if(e.length>Y)return null;if(!(t?K[ve]:K[pe]).test(e))return null;try{return new o(e,t)}catch(e){return null}}function r(e,t){var r=n(e,t);return r?r.version:null}function i(e,t){var r=n(e.trim().replace(/^[=v]+/,""),t);return r?r.version:null}function o(e,t){if(e instanceof o){if(e.loose===t)return e;e=e.version}else if("string"!=typeof e)throw new TypeError("Invalid Version: "+e);if(e.length>Y)throw new TypeError("version is longer than "+Y+" characters");if(!(this instanceof o))return new o(e,t);G("SemVer",e,t),this.loose=t;var n=e.trim().match(t?K[ve]:K[pe]);if(!n)throw new TypeError("Invalid Version: "+e);if(this.raw=e,this.major=+n[1],this.minor=+n[2],this.patch=+n[3],this.major>Z||this.major<0)throw new TypeError("Invalid major version");if(this.minor>Z||this.minor<0)throw new TypeError("Invalid minor version");if(this.patch>Z||this.patch<0)throw new TypeError("Invalid patch version");n[4]?this.prerelease=n[4].split(".").map(function(e){if(/^[0-9]+$/.test(e)){var t=+e;if(t>=0&&t<Z)return t}return e}):this.prerelease=[],this.build=n[5]?n[5].split("."):[],this.format()}function a(e,t,n,r){"string"==typeof n&&(r=n,n=void 0);try{return new o(e,n).inc(t,r).version}catch(e){return null}}function s(e,t){if(w(e,t))return null;var r=n(e),i=n(t);if(r.prerelease.length||i.prerelease.length){for(var o in r)if(("major"===o||"minor"===o||"patch"===o)&&r[o]!==i[o])return"pre"+o;return"prerelease"}for(var o in r)if(("major"===o||"minor"===o||"patch"===o)&&r[o]!==i[o])return o}function l(e,t){var n=Le.test(e),r=Le.test(t);return n&&r&&(e=+e,t=+t),n&&!r?-1:r&&!n?1:e<t?-1:e>t?1:0}function c(e,t){return l(t,e)}function u(e,t){return new o(e,t).major}function f(e,t){return new o(e,t).minor}function p(e,t){return new o(e,t).patch}function h(e,t,n){return new o(e,n).compare(new o(t,n))}function d(e,t){return h(e,t,!0)}function v(e,t,n){return h(t,e,n)}function g(e,n){return e.sort(function(e,r){return t.compare(e,r,n)})}function m(e,n){return e.sort(function(e,r){return t.rcompare(e,r,n)})}function b(e,t,n){return h(e,t,n)>0}function y(e,t,n){return h(e,t,n)<0}function w(e,t,n){return 0===h(e,t,n)}function x(e,t,n){return 0!==h(e,t,n)}function _(e,t,n){return h(e,t,n)>=0}function k(e,t,n){return h(e,t,n)<=0}function S(e,t,n,r){var i;switch(t){case"===":"object"==typeof e&&(e=e.version),"object"==typeof n&&(n=n.version),i=e===n;break;case"!==":"object"==typeof e&&(e=e.version),"object"==typeof n&&(n=n.version),i=e!==n;break;case"":case"=":case"==":i=w(e,n,r);break;case"!=":i=x(e,n,r);break;case">":i=b(e,n,r);break;case">=":i=_(e,n,r);break;case"<":i=y(e,n,r);break;case"<=":i=k(e,n,r);break;default:throw new TypeError("Invalid operator: "+t)}return i}function j(e,t){if(e instanceof j){if(e.loose===t)return e;e=e.value}if(!(this instanceof j))return new j(e,t);G("comparator",e,t),this.loose=t,this.parse(e),this.semver===Be?this.value="":this.value=this.operator+this.semver.version,G("comp",this)}function E(e,t){if(e instanceof E)return e.loose===t?e:new E(e.raw,t);if(e instanceof j)return new E(e.value,t);if(!(this instanceof E))return new E(e,t);if(this.loose=t,this.raw=e,this.set=e.split(/\s*\|\|\s*/).map(function(e){return this.parseRange(e.trim())},this).filter(function(e){return e.length}),!this.set.length)throw new TypeError("Invalid SemVer Range: "+e);this.format()}function C(e,t){return new E(e,t).set.map(function(e){return e.map(function(e){return e.value}).join(" ").trim().split(" ")})}function A(e,t){return G("comp",e),e=T(e,t),G("caret",e),e=z(e,t),G("tildes",e),e=P(e,t),G("xrange",e),e=D(e,t),G("stars",e),e}function O(e){return!e||"x"===e.toLowerCase()||"*"===e}function z(e,t){return e.trim().split(/\s+/).map(function(e){return N(e,t)}).join(" ")}function N(e,t){var n=t?K[Ce]:K[Ee];return e.replace(n,function(t,n,r,i,o){G("tilde",e,t,n,r,i,o);var a;return O(n)?a="":O(r)?a=">="+n+".0.0 <"+(+n+1)+".0.0":O(i)?a=">="+n+"."+r+".0 <"+n+"."+(+r+1)+".0":o?(G("replaceTilde pr",o),"-"!==o.charAt(0)&&(o="-"+o),a=">="+n+"."+r+"."+i+o+" <"+n+"."+(+r+1)+".0"):a=">="+n+"."+r+"."+i+" <"+n+"."+(+r+1)+".0",G("tilde return",a),a})}function T(e,t){return e.trim().split(/\s+/).map(function(e){return I(e,t)}).join(" ")}function I(e,t){G("caret",e,t);var n=t?K[Ne]:K[ze];return e.replace(n,function(t,n,r,i,o){G("caret",e,t,n,r,i,o);var a;return O(n)?a="":O(r)?a=">="+n+".0.0 <"+(+n+1)+".0.0":O(i)?a="0"===n?">="+n+"."+r+".0 <"+n+"."+(+r+1)+".0":">="+n+"."+r+".0 <"+(+n+1)+".0.0":o?(G("replaceCaret pr",o),"-"!==o.charAt(0)&&(o="-"+o),a="0"===n?"0"===r?">="+n+"."+r+"."+i+o+" <"+n+"."+r+"."+(+i+1):">="+n+"."+r+"."+i+o+" <"+n+"."+(+r+1)+".0":">="+n+"."+r+"."+i+o+" <"+(+n+1)+".0.0"):(G("no pr"),a="0"===n?"0"===r?">="+n+"."+r+"."+i+" <"+n+"."+r+"."+(+i+1):">="+n+"."+r+"."+i+" <"+n+"."+(+r+1)+".0":">="+n+"."+r+"."+i+" <"+(+n+1)+".0.0"),G("caret return",a),a})}function P(e,t){return G("replaceXRanges",e,t),e.split(/\s+/).map(function(e){return F(e,t)}).join(" ")}function F(e,t){e=e.trim();var n=t?K[_e]:K[xe];return e.replace(n,function(t,n,r,i,o,a){G("xRange",e,t,n,r,i,o,a);var s=O(r),l=s||O(i),c=l||O(o),u=c;return"="===n&&u&&(n=""),s?t=">"===n||"<"===n?"<0.0.0":"*":n&&u?(l&&(i=0),c&&(o=0),">"===n?(n=">=",l?(r=+r+1,i=0,o=0):c&&(i=+i+1,o=0)):"<="===n&&(n="<",l?r=+r+1:i=+i+1),t=n+r+"."+i+"."+o):l?t=">="+r+".0.0 <"+(+r+1)+".0.0":c&&(t=">="+r+"."+i+".0 <"+r+"."+(+i+1)+".0"),G("xRange return",t),t})}function D(e,t){return G("replaceStars",e,t),e.trim().replace(K[Re],"")}function R(e,t,n,r,i,o,a,s,l,c,u,f,p){return t=O(n)?"":O(r)?">="+n+".0.0":O(i)?">="+n+"."+r+".0":">="+t,s=O(l)?"":O(c)?"<"+(+l+1)+".0.0":O(u)?"<"+l+"."+(+c+1)+".0":f?"<="+l+"."+c+"."+u+"-"+f:"<="+s,(t+" "+s).trim()}function W(e,t){for(var n=0;n<e.length;n++)if(!e[n].test(t))return!1;if(t.prerelease.length){for(var n=0;n<e.length;n++)if(G(e[n].semver),e[n].semver!==Be&&e[n].semver.prerelease.length>0){var r=e[n].semver;if(r.major===t.major&&r.minor===t.minor&&r.patch===t.patch)return!0}return!1}return!0}function L(e,t,n){try{t=new E(t,n)}catch(e){return!1}return t.test(e)}function B(e,t,n){var r=null,i=null;try{var a=new E(t,n)}catch(e){return null}return e.forEach(function(e){a.test(e)&&(r&&-1!==i.compare(e)||(r=e,i=new o(r,n)))}),r}function $(e,t,n){var r=null,i=null;try{var a=new E(t,n)}catch(e){return null}return e.forEach(function(e){a.test(e)&&(r&&1!==i.compare(e)||(r=e,i=new o(r,n)))}),r}function M(e,t){try{return new E(e,t).range||"*"}catch(e){return null}}function V(e,t,n){return H(e,t,"<",n)}function q(e,t,n){return H(e,t,">",n)}function H(e,t,n,r){e=new o(e,r),t=new E(t,r);var i,a,s,l,c;switch(n){case">":i=b,a=k,s=y,l=">",c=">=";break;case"<":i=y,a=_,s=b,l="<",c="<=";break;default:throw new TypeError('Must provide a hilo val of "<" or ">"')}if(L(e,t,r))return!1;for(var u=0;u<t.set.length;++u){var f=t.set[u],p=null,h=null;if(f.forEach(function(e){e.semver===Be&&(e=new j(">=0.0.0")),p=p||e,h=h||e,i(e.semver,p.semver,r)?p=e:s(e.semver,h.semver,r)&&(h=e)}),p.operator===l||p.operator===c)return!1;if((!h.operator||h.operator===l)&&a(e,h.semver))return!1;if(h.operator===c&&s(e,h.semver))return!1}return!0}function U(e,t){var r=n(e,t);return r&&r.prerelease.length?r.prerelease:null}function J(e,t,n){return e=new E(e,n),t=new E(t,n),e.intersects(t)}function X(e){if(e instanceof o)return e;if("string"!=typeof e)return null;var t=e.match(K[ke]);return null==t?null:n((t[1]||"0")+"."+(t[2]||"0")+"."+(t[3]||"0"))}t=e.exports=o;var G;G="object"==typeof process&&process.env&&process.env.NODE_DEBUG&&/\bsemver\b/i.test(process.env.NODE_DEBUG)?function(){var e=Array.prototype.slice.call(arguments,0);e.unshift("SEMVER"),console.log.apply(console,e)}:function(){},t.SEMVER_SPEC_VERSION="2.0.0"
;var Y=256,Z=Number.MAX_SAFE_INTEGER||9007199254740991,K=t.re=[],Q=t.src=[],ee=0,te=ee++;Q[te]="0|[1-9]\\d*";var ne=ee++;Q[ne]="[0-9]+";var re=ee++;Q[re]="\\d*[a-zA-Z-][a-zA-Z0-9-]*";var ie=ee++;Q[ie]="("+Q[te]+")\\.("+Q[te]+")\\.("+Q[te]+")";var oe=ee++;Q[oe]="("+Q[ne]+")\\.("+Q[ne]+")\\.("+Q[ne]+")";var ae=ee++;Q[ae]="(?:"+Q[te]+"|"+Q[re]+")";var se=ee++;Q[se]="(?:"+Q[ne]+"|"+Q[re]+")";var le=ee++;Q[le]="(?:-("+Q[ae]+"(?:\\."+Q[ae]+")*))";var ce=ee++;Q[ce]="(?:-?("+Q[se]+"(?:\\."+Q[se]+")*))";var ue=ee++;Q[ue]="[0-9A-Za-z-]+";var fe=ee++;Q[fe]="(?:\\+("+Q[ue]+"(?:\\."+Q[ue]+")*))";var pe=ee++,he="v?"+Q[ie]+Q[le]+"?"+Q[fe]+"?";Q[pe]="^"+he+"$";var de="[v=\\s]*"+Q[oe]+Q[ce]+"?"+Q[fe]+"?",ve=ee++;Q[ve]="^"+de+"$";var ge=ee++;Q[ge]="((?:<|>)?=?)";var me=ee++;Q[me]=Q[ne]+"|x|X|\\*";var be=ee++;Q[be]=Q[te]+"|x|X|\\*";var ye=ee++;Q[ye]="[v=\\s]*("+Q[be]+")(?:\\.("+Q[be]+")(?:\\.("+Q[be]+")(?:"+Q[le]+")?"+Q[fe]+"?)?)?";var we=ee++;Q[we]="[v=\\s]*("+Q[me]+")(?:\\.("+Q[me]+")(?:\\.("+Q[me]+")(?:"+Q[ce]+")?"+Q[fe]+"?)?)?";var xe=ee++;Q[xe]="^"+Q[ge]+"\\s*"+Q[ye]+"$";var _e=ee++;Q[_e]="^"+Q[ge]+"\\s*"+Q[we]+"$";var ke=ee++;Q[ke]="(?:^|[^\\d])(\\d{1,16})(?:\\.(\\d{1,16}))?(?:\\.(\\d{1,16}))?(?:$|[^\\d])";var Se=ee++;Q[Se]="(?:~>?)";var je=ee++;Q[je]="(\\s*)"+Q[Se]+"\\s+",K[je]=new RegExp(Q[je],"g");var Ee=ee++;Q[Ee]="^"+Q[Se]+Q[ye]+"$";var Ce=ee++;Q[Ce]="^"+Q[Se]+Q[we]+"$";var Ae=ee++;Q[Ae]="(?:\\^)";var Oe=ee++;Q[Oe]="(\\s*)"+Q[Ae]+"\\s+",K[Oe]=new RegExp(Q[Oe],"g");var ze=ee++;Q[ze]="^"+Q[Ae]+Q[ye]+"$";var Ne=ee++;Q[Ne]="^"+Q[Ae]+Q[we]+"$";var Te=ee++;Q[Te]="^"+Q[ge]+"\\s*("+de+")$|^$";var Ie=ee++;Q[Ie]="^"+Q[ge]+"\\s*("+he+")$|^$";var Pe=ee++;Q[Pe]="(\\s*)"+Q[ge]+"\\s*("+de+"|"+Q[ye]+")",K[Pe]=new RegExp(Q[Pe],"g");var Fe=ee++;Q[Fe]="^\\s*("+Q[ye]+")\\s+-\\s+("+Q[ye]+")\\s*$";var De=ee++;Q[De]="^\\s*("+Q[we]+")\\s+-\\s+("+Q[we]+")\\s*$";var Re=ee++;Q[Re]="(<|>)?=?\\s*\\*";for(var We=0;We<ee;We++)G(We,Q[We]),K[We]||(K[We]=new RegExp(Q[We]));t.parse=n,t.valid=r,t.clean=i,t.SemVer=o,o.prototype.format=function(){return this.version=this.major+"."+this.minor+"."+this.patch,this.prerelease.length&&(this.version+="-"+this.prerelease.join(".")),this.version},o.prototype.toString=function(){return this.version},o.prototype.compare=function(e){return G("SemVer.compare",this.version,this.loose,e),e instanceof o||(e=new o(e,this.loose)),this.compareMain(e)||this.comparePre(e)},o.prototype.compareMain=function(e){return e instanceof o||(e=new o(e,this.loose)),l(this.major,e.major)||l(this.minor,e.minor)||l(this.patch,e.patch)},o.prototype.comparePre=function(e){if(e instanceof o||(e=new o(e,this.loose)),this.prerelease.length&&!e.prerelease.length)return-1;if(!this.prerelease.length&&e.prerelease.length)return 1;if(!this.prerelease.length&&!e.prerelease.length)return 0;var t=0;do{var n=this.prerelease[t],r=e.prerelease[t];if(G("prerelease compare",t,n,r),void 0===n&&void 0===r)return 0;if(void 0===r)return 1;if(void 0===n)return-1;if(n!==r)return l(n,r)}while(++t)},o.prototype.inc=function(e,t){switch(e){case"premajor":this.prerelease.length=0,this.patch=0,this.minor=0,this.major++,this.inc("pre",t);break;case"preminor":this.prerelease.length=0,this.patch=0,this.minor++,this.inc("pre",t);break;case"prepatch":this.prerelease.length=0,this.inc("patch",t),this.inc("pre",t);break;case"prerelease":0===this.prerelease.length&&this.inc("patch",t),this.inc("pre",t);break;case"major":0===this.minor&&0===this.patch&&0!==this.prerelease.length||this.major++,this.minor=0,this.patch=0,this.prerelease=[];break;case"minor":0===this.patch&&0!==this.prerelease.length||this.minor++,this.patch=0,this.prerelease=[];break;case"patch":0===this.prerelease.length&&this.patch++,this.prerelease=[];break;case"pre":if(0===this.prerelease.length)this.prerelease=[0];else{for(var n=this.prerelease.length;--n>=0;)"number"==typeof this.prerelease[n]&&(this.prerelease[n]++,n=-2);-1===n&&this.prerelease.push(0)}t&&(this.prerelease[0]===t?isNaN(this.prerelease[1])&&(this.prerelease=[t,0]):this.prerelease=[t,0]);break;default:throw new Error("invalid increment argument: "+e)}return this.format(),this.raw=this.version,this},t.inc=a,t.diff=s,t.compareIdentifiers=l;var Le=/^[0-9]+$/;t.rcompareIdentifiers=c,t.major=u,t.minor=f,t.patch=p,t.compare=h,t.compareLoose=d,t.rcompare=v,t.sort=g,t.rsort=m,t.gt=b,t.lt=y,t.eq=w,t.neq=x,t.gte=_,t.lte=k,t.cmp=S,t.Comparator=j;var Be={};j.prototype.parse=function(e){var t=this.loose?K[Te]:K[Ie],n=e.match(t);if(!n)throw new TypeError("Invalid comparator: "+e);this.operator=n[1],"="===this.operator&&(this.operator=""),n[2]?this.semver=new o(n[2],this.loose):this.semver=Be},j.prototype.toString=function(){return this.value},j.prototype.test=function(e){return G("Comparator.test",e,this.loose),this.semver===Be||("string"==typeof e&&(e=new o(e,this.loose)),S(e,this.operator,this.semver,this.loose))},j.prototype.intersects=function(e,t){if(!(e instanceof j))throw new TypeError("a Comparator is required");var n;if(""===this.operator)return n=new E(e.value,t),L(this.value,n,t);if(""===e.operator)return n=new E(this.value,t),L(e.semver,n,t);var r=!(">="!==this.operator&&">"!==this.operator||">="!==e.operator&&">"!==e.operator),i=!("<="!==this.operator&&"<"!==this.operator||"<="!==e.operator&&"<"!==e.operator),o=this.semver.version===e.semver.version,a=!(">="!==this.operator&&"<="!==this.operator||">="!==e.operator&&"<="!==e.operator),s=S(this.semver,"<",e.semver,t)&&(">="===this.operator||">"===this.operator)&&("<="===e.operator||"<"===e.operator),l=S(this.semver,">",e.semver,t)&&("<="===this.operator||"<"===this.operator)&&(">="===e.operator||">"===e.operator);return r||i||o&&a||s||l},t.Range=E,E.prototype.format=function(){return this.range=this.set.map(function(e){return e.join(" ").trim()}).join("||").trim(),this.range},E.prototype.toString=function(){return this.range},E.prototype.parseRange=function(e){var t=this.loose;e=e.trim(),G("range",e,t);var n=t?K[De]:K[Fe];e=e.replace(n,R),G("hyphen replace",e),e=e.replace(K[Pe],"$1$2$3"),G("comparator trim",e,K[Pe]),e=e.replace(K[je],"$1~"),e=e.replace(K[Oe],"$1^"),e=e.split(/\s+/).join(" ");var r=t?K[Te]:K[Ie],i=e.split(" ").map(function(e){return A(e,t)}).join(" ").split(/\s+/);return this.loose&&(i=i.filter(function(e){return!!e.match(r)})),i=i.map(function(e){return new j(e,t)})},E.prototype.intersects=function(e,t){if(!(e instanceof E))throw new TypeError("a Range is required");return this.set.some(function(n){return n.every(function(n){return e.set.some(function(e){return e.every(function(e){return n.intersects(e,t)})})})})},t.toComparators=C,E.prototype.test=function(e){if(!e)return!1;"string"==typeof e&&(e=new o(e,this.loose));for(var t=0;t<this.set.length;t++)if(W(this.set[t],e))return!0;return!1},t.satisfies=L,t.maxSatisfying=B,t.minSatisfying=$,t.validRange=M,t.ltr=V,t.gtr=q,t.outside=H,t.prerelease=U,t.intersects=J,t.coerce=X}),Wt=(Rt.SEMVER_SPEC_VERSION,Rt.re,Rt.src,Rt.parse,Rt.valid,Rt.clean,Rt.SemVer,Rt.inc,Rt.diff,Rt.compareIdentifiers,Rt.rcompareIdentifiers,Rt.major,Rt.minor,Rt.patch,Rt.compare,Rt.compareLoose,Rt.rcompare,Rt.sort,Rt.rsort,Rt.gt,Rt.lt,Rt.eq,Rt.neq,Rt.gte,Rt.lte,Rt.cmp,Rt.Comparator,Rt.Range,Rt.toComparators,Rt.satisfies),Lt=(Rt.maxSatisfying,Rt.minSatisfying,Rt.validRange,Rt.ltr,Rt.gtr,Rt.outside,Rt.prerelease,Rt.intersects,Rt.coerce,Ge(function(e,t){function n(e){var t=/\/schema\/([\w-]+)\/([\w\.\-]+)\.json$/g,n=t.exec(e).slice(1,3);return{library:n[0],version:n[1]}}Object.defineProperty(t,"__esModule",{value:!0}),t.default=n})),Bt=function(e){return e&&e.__esModule&&Object.prototype.hasOwnProperty.call(e,"default")?e.default:e}(Lt),$t={background:"#fff",arc:{fill:"#4572a7"},area:{fill:"#4572a7"},line:{stroke:"#4572a7",strokeWidth:2},path:{stroke:"#4572a7"},rect:{fill:"#4572a7"},shape:{stroke:"#4572a7"},symbol:{fill:"#4572a7",strokeWidth:1.5,size:50},axis:{bandPosition:.5,grid:!0,gridColor:"#000000",gridOpacity:1,gridWidth:.5,labelPadding:10,tickSize:5,tickWidth:.5},axisBand:{grid:!1,tickExtra:!0},legend:{labelBaseline:"middle",labelFontSize:11,symbolSize:50,symbolType:"square"},range:{category:["#4572a7","#aa4643","#8aa453","#71598e","#4598ae","#d98445","#94aace","#d09393","#b9cc98","#a99cbc"]}},Mt={group:{fill:"#e5e5e5"},arc:{fill:"#000"},area:{fill:"#000"},line:{stroke:"#000"},path:{stroke:"#000"},rect:{fill:"#000"},shape:{stroke:"#000"},symbol:{fill:"#000",size:40},axis:{domain:!1,grid:!0,gridColor:"#FFFFFF",gridOpacity:1,labelColor:"#7F7F7F",labelPadding:4,tickColor:"#7F7F7F",tickSize:5.67,titleFontSize:16,titleFontWeight:"normal"},legend:{labelBaseline:"middle",labelFontSize:11,symbolSize:40},range:{category:["#000000","#7F7F7F","#1A1A1A","#999999","#333333","#B0B0B0","#4D4D4D","#C9C9C9","#666666","#DCDCDC"]}},Vt={background:"#f9f9f9",arc:{fill:"#ab5787"},area:{fill:"#ab5787"},line:{stroke:"#ab5787"},path:{stroke:"#ab5787"},rect:{fill:"#ab5787"},shape:{stroke:"#ab5787"},symbol:{fill:"#ab5787",size:30},axis:{domainColor:"#979797",domainWidth:.5,gridWidth:.2,labelColor:"#979797",tickColor:"#979797",tickWidth:.2,titleColor:"#979797"},axisBand:{grid:!1},axisX:{grid:!0,tickSize:10},axisY:{domain:!1,grid:!0,tickSize:0},legend:{labelFontSize:11,padding:1,symbolSize:30,symbolType:"square"},range:{category:["#ab5787","#51b2e5","#703c5c","#168dd9","#d190b6","#00609f","#d365ba","#154866","#666666","#c4c4c4"]}},qt={background:"#fff",arc:{fill:"#3e5c69"},area:{fill:"#3e5c69"},line:{stroke:"#3e5c69"},path:{stroke:"#3e5c69"},rect:{fill:"#3e5c69"},shape:{stroke:"#3e5c69"},symbol:{fill:"#3e5c69"},axis:{domainWidth:.5,grid:!0,labelPadding:2,tickSize:5,tickWidth:.5,titleFontWeight:"normal"},axisBand:{grid:!1},axisX:{gridWidth:.2},axisY:{gridDash:[3],gridWidth:.4},legend:{labelFontSize:11,padding:1,symbolType:"square"},range:{category:["#3e5c69","#6793a6","#182429","#0570b0","#3690c0","#74a9cf","#a6bddb","#e2ddf2"]}},Ht={background:"#333",title:{color:"#fff"},style:{"guide-label":{fill:"#fff"},"guide-title":{fill:"#fff"}},axis:{domainColor:"#fff",gridColor:"#aaa",tickColor:"#fff"}},Ut={arc:{fill:"#30a2da"},area:{fill:"#30a2da"},axisBand:{grid:!1},axisBottom:{domain:!1,domainColor:"black",domainWidth:3,grid:!0,gridColor:"#cbcbcb",gridWidth:1,labelFontSize:12,labelPadding:4,tickColor:"#cbcbcb",tickSize:10,titleFontSize:14,titlePadding:10},axisLeft:{domainColor:"#cbcbcb",domainWidth:1,gridColor:"#cbcbcb",gridWidth:1,labelFontSize:12,labelPadding:4,tickColor:"#cbcbcb",tickSize:10,ticks:!0,titleFontSize:14,titlePadding:10},axisRight:{domainColor:"#cbcbcb",domainWidth:1,gridColor:"#cbcbcb",gridWidth:1,labelFontSize:12,labelPadding:4,tickColor:"#cbcbcb",tickSize:10,ticks:!0,titleFontSize:14,titlePadding:10},axisTop:{domain:!1,domainColor:"black",domainWidth:3,grid:!0,gridColor:"#cbcbcb",gridWidth:1,labelFontSize:12,labelPadding:4,tickColor:"#cbcbcb",tickSize:10,titleFontSize:14,titlePadding:10},background:"#f0f0f0",group:{fill:"#f0f0f0"},legend:{labelFontSize:11,padding:1,symbolSize:30,symbolType:"square",titleFontSize:14,titlePadding:10},line:{stroke:"#30a2da",strokeWidth:2},path:{stroke:"#30a2da",strokeWidth:.5},point:{filled:!0},rect:{fill:"#30a2da"},range:{category:["#30a2da","#fc4f30","#e5ae38","#6d904f","#8b8b8b","#b96db8","#ff9e27","#56cc60","#52d2ca","#52689e","#545454","#9fe4f8"],diverging:["#cc0020","#e77866","#f6e7e1","#d6e8ed","#91bfd9","#1d78b5"],heatmap:["#d6e8ed","#cee0e5","#91bfd9","#549cc6","#1d78b5"]},symbol:{opacity:1,shape:"circle",size:40,strokeWidth:1},shape:{stroke:"#30a2da"},style:{bar:{binSpacing:2,fill:"#30a2da",stroke:null}},title:{anchor:"start",fontSize:24,fontWeight:600,offset:20}},Jt=Object.freeze({excel:$t,ggplot2:Mt,quartz:Vt,vox:qt,dark:Ht,fivethirtyeight:Ut}),Xt="#vg-tooltip-element {\n  visibility: hidden;\n  padding: 8px;\n  position: fixed;\n  z-index: 1000;\n  font-family: sans-serif;\n  font-size: 11px;\n  border-radius: 3px;\n  box-shadow: 2px 2px 4px rgba(0,0,0,0.1);\n\n  /* The default theme is the light theme. */\n  background-color: rgba(255, 255, 255, 0.95);\n  border: 1px solid #d9d9d9;\n  color: black;\n}\n#vg-tooltip-element.visible {\n  visibility: visible;\n}\n#vg-tooltip-element h2 {\n  margin-top: 0;\n  margin-bottom: 10px;\n  font-size: 13px;\n}\n#vg-tooltip-element table {\n  border-spacing: 0;\n}\n#vg-tooltip-element td {\n  overflow: hidden;\n  text-overflow: ellipsis;\n  padding-top: 2px;\n  padding-bottom: 2px;\n}\n#vg-tooltip-element td.key {\n  color: #808080;\n  max-width: 150px;\n  text-align: right;\n  padding-right: 4px;\n}\n#vg-tooltip-element td.value {\n  display: block;\n  max-width: 300px;\n  max-height: 7em;\n  text-align: left;\n}\n\n/* Dark and light color themes */\n#vg-tooltip-element.dark-theme {\n  background-color: rgba(32, 32, 32, 0.9);\n  border: 1px solid #f5f5f5;\n  color: white;\n}\n#vg-tooltip-element.dark-theme td.key {\n  color: #bfbfbf;\n}\n\n#vg-tooltip-element.light-theme {\n  background-color: rgba(255, 255, 255, 0.95);\n  border: 1px solid #d9d9d9;\n  color: black;\n}\n#vg-tooltip-element.light-theme td.key {\n  color: #808080;\n}",Gt="vg-tooltip-element",Yt={offsetX:10,offsetY:10,id:Gt,styleId:"vega-tooltip-style",theme:"light",disableDefaultStyle:!1,sanitize:Ye,maxDepth:2},Zt=function(){function e(e){this.options=Pt({},Yt,e);var t=this.options.id;if(this.call=this.tooltip_handler.bind(this),!this.options.disableDefaultStyle&&!document.getElementById(this.options.styleId)){var n=document.createElement("style");n.setAttribute("id",this.options.styleId),n.innerHTML=Ze(t),document.head.childNodes.length>0?document.head.insertBefore(n,document.head.childNodes[0]):document.head.appendChild(n)}this.el=document.getElementById(t),this.el||(this.el=document.createElement("div"),this.el.setAttribute("id",t),this.el.classList.add("vg-tooltip"),document.body.appendChild(this.el))}return e.prototype.tooltip_handler=function(e,t,n,r){if(null==r||""===r)return void this.el.classList.remove("visible",this.options.theme+"-theme");this.el.innerHTML=Ke(r,this.options.sanitize,this.options.maxDepth),this.el.classList.add("visible",this.options.theme+"-theme");var i=tt(t,this.el.getBoundingClientRect(),this.options.offsetX,this.options.offsetY),o=i.x,a=i.y;this.el.setAttribute("style","top: "+a+"px; left: "+o+"px")},e}(),Kt=".vega-embed {\n  position: relative;\n  display: inline-block;\n  padding-right: 38px;\n}\n\n.vega-embed .vega-actions-wrapper {\n  display: inline-flex;\n  position: absolute;\n  top: 0;\n  right: 0;\n  padding: 6px;\n  z-index: 1000;\n\n  opacity: 0.2;\n  background: white;\n  box-shadow: 1px 1px 3px rgba(0, 0, 0, 0.1);\n  color: #1b1e23;\n  border: 1px solid #aaa;\n  border-radius: 999px;\n  transition: opacity 0.4s ease-in;\n}\n\n.vega-embed:hover .vega-actions-wrapper {\n  transition: opacity 0.2s ease;\n  opacity: 1;\n}\n\n.vega-embed .vega-actions {\n  position: absolute;\n  top: 0;\n  right: 0;\n  display: none;\n  flex-direction: column;\n\n  padding-bottom: 8px;\n  padding-top: 8px;\n  border-radius: 4px;\n  box-shadow: 0 2px 8px 0 rgba(0, 0, 0, 0.2);\n  border: 1px solid #d9d9d9;\n  background: white;\n}\n\n.vega-embed .vega-actions-wrapper:hover {\n  background: transparent;\n  color: transparent;\n  border: none;\n  box-shadow: none;\n}\n\n.vega-embed .vega-actions-wrapper:hover .vega-actions {\n  display: flex;\n}\n\n.vega-embed .vega-actions a {\n  padding: 8px 16px;\n  font-family: sans-serif;\n  font-size: 14px;\n  font-weight: 600;\n  white-space: nowrap;\n  color: #434a56;\n  text-decoration: none;\n}\n\n.vega-embed .vega-actions a:hover {\n  background-color: #f7f7f9;\n  color: #1b1e23;\n}";String.prototype.startsWith||(String.prototype.startsWith=function(e,t){return this.substr(!t||t<0?0:+t,e.length)===e});var Qt=e,en=t,tn={vega:"Vega","vega-lite":"Vega-Lite"},nn={vega:Qt.version,"vega-lite":en?en.version:"not available"},rn={vega:function(e,t){return e},"vega-lite":function(e,t){return en.compile(e,{config:t}).spec}},on='\n<svg viewBox="0 0 16 16" fill="currentColor" stroke="none" stroke-width="1" stroke-linecap="round" stroke-linejoin="round" width="14" height="14">\n  <circle r="2" cy="8" cx="2"></circle>\n  <circle r="2" cy="8" cx="8"></circle>\n  <circle r="2" cy="8" cx="14"></circle>\n</svg>',an={COMPILED_ACTION:"View Vega",EDITOR_ACTION:"Open in Vega Editor",PNG_ACTION:"Save as PNG",SOURCE_ACTION:"View Source",SVG_ACTION:"Save as SVG"},sn=function(){for(var e=[],t=0;t<arguments.length;t++)e[t]=arguments[t];return e.length>1&&($e(e[0])&&!ot(e[0])||pt(e[0])||3===e.length)?ut(e[0],e[1],e[2]):ft(e[0],e[1])};return sn.vl=en,sn.container=ft,sn.embed=ut,sn.vega=Qt,sn.default=ut,sn.version=It.version,sn});
```
