## Supplementary material for "Time-resolved bottlenecks reveal concurrent pathogen entry and growth during bacterial infection dynamics": Code 2: vega.min.js

```
!function(t,n){"object"==typeof exports&&"undefined"!=typeof module?n(exports):"function"==typeof define&&define.amd?define(["exports"],n):n((t=t||self).vega={})}(this,function(t){"use strict";function n(t,n,e){return t.fields=n||[],t.fname=e,t}function e(t){return null==t?null:t.fname}function r(t){return null==t?null:t.fields}function i(t){throw Error(t)}function a(t){var n,e,r,a=[],u=null,o=0,s=t.length,l="";function c(){a.push(l+t.substring(n,e)),l="",n=e+1}for(t+="",n=e=0;e<s;++e)if("\\"===(r=t[e]))l+=t.substring(n,e),n=++e;else if(r===u)c(),u=null,o=-1;else{if(u)continue;n===o&&'"'===r?(n=e+1,u=r):n===o&&"'"===r?(n=e+1,u=r):"."!==r||o?"["===r?(e>n&&c(),o=n=e+1):"]"===r&&(o||i("Access path missing open bracket: "+t),o>0&&c(),o=0,n=e+1):e>n?c():n=e+1}return o&&i("Access path missing closing bracket: "+t),u&&i("Access path missing closing quote: "+t),e>n&&(e++,c()),a}var u=Array.isArray;function o(t){return t===Object(t)}function s(t){return"string"==typeof t}function l(t){return u(t)?"["+t.map(l)+"]":o(t)||s(t)?JSON.stringify(t).replace("\u2028","\\u2028").replace("\u2029","\\u2029"):t}function c(t,e){var r=a(t),i="return _["+r.map(l).join("][")+"];";return n(Function("_",i),[t=1===r.length?r[0]:t],e||t)}var f=[],h=c("id"),d=n(function(t){return t},f,"identity"),p=n(function(){return 0},f,"zero"),g=n(function(){return 1},f,"one"),v=n(function(){return!0},f,"true"),m=n(function(){return!1},f,"false");function y(t,n,e){var r=[n].concat([].slice.call(e));console[t](...r)}var _=0,x=1,b=2,w=3,A=4;function k(t,n){var e=t||_;return{level:function(t){return arguments.length?(e=+t,this):e},error:function(){return e>=x&&y(n||"error","ERROR",arguments),this},warn:function(){return e>=b&&y(n||"warn","WARN",arguments),this},info:function(){return e>=w&&y(n||"log","INFO",arguments),this},debug:function(){return e>=A&&y(n||"log","DEBUG",arguments),this}}}function M(t){return t[t.length-1]}function E(t){return null==t||""===t?null:+t}function C(t){return function(n){return t*Math.exp(n)}}function D(t){return function(n){return Math.log(t*n)}}function F(t){return function(n){return Math.sign(n)*Math.log1p(Math.abs(n/t))}}function S(t){return function(n){return Math.sign(n)*Math.expm1(Math.abs(n))*t}}function B(t){return function(n){return n<0?-Math.pow(-n,t):Math.pow(n,t)}}function O(t,n,e,r){var i=e(t[0]),a=e(M(t)),u=(a-i)*n;return[r(i-u),r(a-u)]}function z(t,n){return O(t,n,E,d)}function N(t,n){var e=Math.sign(t[0]);return O(t,n,D(e),C(e))}function T(t,n,e){return O(t,n,B(e),B(1/e))}function R(t,n,e){return O(t,n,F(e),S(e))}function P(t,n,e,r,i){var a=r(t[0]),u=r(M(t)),o=null!=n?r(n):(a+u)/2;return[i(o+(a-o)*e),i(o+(u-o)*e)]}function L(t,n,e){return P(t,n,e,E,d)}function q(t,n,e){var r=Math.sign(t[0]);return P(t,n,e,D(r),C(r))}function U(t,n,e,r){return P(t,n,e,B(r),B(1/r))}function j(t,n,e,r){return P(t,n,e,F(r),S(r))}function $(t){return 1+~~(new Date(t).getMonth()/3)}function I(t){return 1+~~(new Date(t).getUTCMonth()/3)}function W(t){return null!=t?u(t)?t:[t]:[]}function H(t,n,e){var r,i=t[0],a=t[1];return a<i&&(r=a,a=i,i=r),(r=a-i)>=e-n?[n,e]:[i=Math.min(Math.max(i,n),e-r),i+r]}function Y(t){return"function"==typeof t}function V(t,e){var i,u,o,s,c,f,h,d,p,g=[],v=(t=W(t)).map(function(t,n){return null==t?null:(g.push(n),Y(t)?t:a(t).map(l).join("]["))}),m=g.length-1,y=W(e),_="var u,v;return ";if(m<0)return null;for(u=0;u<=m;++u)Y(o=v[i=g[u]])?(s="(u=this."+(f="f"+i)+"(a))",c="(v=this."+f+"(b))",(h=h||{})[f]=o):(s="(u=a["+o+"])",c="(v=b["+o+"])"),f="((v=v instanceof Date?+v:v),(u=u instanceof Date?+u:u))","descending"!==y[i]?(p=1,d=-1):(p=-1,d=1),_+="("+s+"<"+c+"||u==null)&&v!=null?"+d+":(u>v||v==null)&&u!=null?"+p+":"+f+"!==u&&v===v?"+d+":v!==v&&u===u?"+p+(i<m?":":":0");return o=Function("a","b",_+";"),h&&(o=o.bind(h)),t=t.reduce(function(t,n){return Y(n)?(r(n)||[]).forEach(function(n){t[n]=1}):null!=n&&(t[n+""]=1),t},{}),n(o,Object.keys(t))}function G(t){return Y(t)?t:function(){return t}}function X(t,n){var e,r;function i(){n(r),e=r=null}return function(n){r=n,e&&clearTimeout(e),e=setTimeout(i,t)}}function Z(t){for(var n,e,r=1,i=arguments.length;r<i;++r)for(e in n=arguments[r])t[e]=n[e];return t}function J(t,n){var e,r,i,a,u=0;if(t&&(e=t.length))if(null==n){for(r=t[u];null==r||r!=r;r=t[++u]);for(i=a=r;u<e;++u)null!=(r=t[u])&&(r<i&&(i=r),r>a&&(a=r))}else{for(r=n(t[u]);null==r||r!=r;r=n(t[++u]));for(i=a=r;u<e;++u)null!=(r=n(t[u]))&&(r<i&&(i=r),r>a&&(a=r))}return[i,a]}function Q(t,n){var e,r,i,a,u,o=-1,s=t.length;if(null==n){for(;++o<s;)if(null!=(r=t[o])&&r>=r){e=i=r;break}for(a=u=o;++o<s;)null!=(r=t[o])&&(e>r&&(e=r,a=o),i<r&&(i=r,u=o))}else{for(;++o<s;)if(null!=(r=n(t[o],o,t))&&r>=r){e=i=r;break}for(a=u=o;++o<s;)null!=(r=n(t[o],o,t))&&(e>r&&(e=r,a=o),i<r&&(i=r,u=o))}return[a,u]}var K={};function tt(t){var n,e,r={};function i(t){return r.hasOwnProperty(t)&&r[t]!==K}return n={size:0,empty:0,object:r,has:i,get:function(t){return i(t)?r[t]:void 0},set:function(t,e){return i(t)||(++n.size,r[t]===K&&--n.empty),r[t]=e,this},delete:function(t){return i(t)&&(--n.size,++n.empty,r[t]=K),this},clear:function(){n.size=n.empty=0,n.object=r={}},test:function(t){return arguments.length?(e=t,n):e},clean:function(){var t,i,a={},u=0;for(t in r)(i=r[t])===K||e&&e(i)||(a[t]=i,++u);n.size=u,n.empty=0,n.object=r=a}},t&&Object.keys(t).forEach(function(e){n.set(e,t[e])}),n}function nt(t,n,e,r,i,a){if(!e&&0!==e)return a;var u,o,s=t[0],l=M(t),c=+e;return l<s&&(u=s,s=l,l=u),(u=Math.abs(n-s))<(o=Math.abs(l-n))&&u<=c?r:o<=c?i:a}function et(t,n){var e=t.prototype=Object.create(n.prototype);return e.constructor=t,e}function rt(t,n,e,r){var i,a=n[0],u=n[n.length-1];return a>u&&(i=a,a=u,u=i),r=void 0===r||r,((e=void 0===e||e)?a<=t:a<t)&&(r?t<=u:t<u)}function it(t){return"boolean"==typeof t}function at(t){return"[object Date]"===Object.prototype.toString.call(t)}function ut(t){return"number"==typeof t}function ot(t){return"[object RegExp]"===Object.prototype.toString.call(t)}function st(t,e){return t&&(t=e?W(t).map(function(t){return t.replace(/\\(.)/g,"$1")}):W(t)),n(t&&t.length?Function("_","return ''+"+t.map(function(t){return"_["+(e?l(t):a(t).map(l).join("]["))+"]"}).join("+'|'+")+";"):function(){return""},t,"key")}function lt(t,n){const e=t[0],r=M(t),i=+n;return i?1===i?r:e+i*(r-e):e}function ct(t,n,e,r){var i=n.length,a=e.length;if(!a)return n;if(!i)return e;for(var u=r||new n.constructor(i+a),o=0,s=0,l=0;o<i&&s<a;++l)u[l]=t(n[o],e[s])>0?e[s++]:n[o++];for(;o<i;++o,++l)u[l]=n[o];for(;s<a;++s,++l)u[l]=e[s];return u}function ft(t,n){for(var e="";--n>=0;)e+=t;return e}function ht(t,n,e,r){var i=e||" ",a=t+"",u=n-a.length;return u<=0?a:"left"===r?ft(i,u)+a:"center"===r?ft(i,~~(u/2))+a+ft(i,Math.ceil(u/2)):a+ft(i,u)}function dt(t){return M(t)-t[0]||0}function pt(t){return null==t||""===t?null:!(!t||"false"===t||"0"===t)&&!!t}function gt(t){return ut(t)?t:at(t)?t:Date.parse(t)}function vt(t,n){return n=n||gt,null==t||""===t?null:n(t)}function mt(t){return null==t||""===t?null:t+""}function yt(t){for(var n={},e=0,r=t.length;e<r;++e)n[t[e]]=!0;return n}function _t(t,n,e,r){var i=null!=r?r:"…",a=t+"",u=a.length,o=Math.max(0,n-i.length);return u<=n?a:"left"===e?i+a.slice(u-o):"center"===e?a.slice(0,Math.ceil(o/2))+i+a.slice(u-~~(o/2)):a.slice(0,o)+i}function xt(t,n,e){if(t){var r,i=0,a=t.length;if(n)for(;i<a;++i)(r=n(t[i]))&&e(r,i,t);else t.forEach(e)}}function bt(t){var n=t||d,e=[],r={};return e.add=function(t){var i=n(t);return r[i]||(r[i]=1,e.push(t)),e},e.remove=function(t){var i,a=n(t);return r[a]&&(r[a]=0,(i=e.indexOf(t))>=0&&e.splice(i,1)),e},e}async function wt(t,n){try{await n(t)}catch(n){t.error(n)}}var At=Symbol("vega_id"),kt=1;function Mt(t){return!(!t||!Et(t))}function Et(t){return t[At]}function Ct(t,n){return t[At]=n,t}function Dt(t){var n=t===Object(t)?t:{data:t};return Et(n)?n:Ct(n,kt++)}function Ft(t){return St(t,Dt({}))}function St(t,n){for(var e in t)n[e]=t[e];return n}function Bt(t,n){return Ct(n,Et(t))}function Ot(t){return t&&t.constructor===zt}function zt(){var t=[],n=[],e=[],r=[],i=[],a=!1;return{constructor:zt,insert:function(n){for(var e=W(n),r=0,i=e.length;r<i;++r)t.push(e[r]);return this},remove:function(t){for(var e=Y(t)?r:n,i=W(t),a=0,u=i.length;a<u;++a)e.push(i[a]);return this},modify:function(t,n,r){var a={field:n,value:G(r)};return Y(t)?(a.filter=t,i.push(a)):(a.tuple=t,e.push(a)),this},encode:function(t,n){return Y(t)?i.push({filter:t,field:n}):e.push({tuple:t,field:n}),this},reflow:function(){return a=!0,this},pulse:function(u,o){var s,l,c,f,h,d,p={},g={};for(s=0,l=o.length;s<l;++s)p[Et(o[s])]=1;for(s=0,l=n.length;s<l;++s)p[Et(h=n[s])]=-1;for(s=0,l=r.length;s<l;++s)f=r[s],o.forEach(function(t){f(t)&&(p[Et(t)]=-1)});for(s=0,l=t.length;s<l;++s)d=Et(h=t[s]),p[d]?p[d]=1:u.add.push(Dt(t[s]));for(s=0,l=o.length;s<l;++s)h=o[s],p[Et(h)]<0&&u.rem.push(h);function v(t,n,e){e?t[n]=e(t):u.encode=n,a||(g[Et(t)]=t)}for(s=0,l=e.length;s<l;++s)h=(c=e[s]).tuple,f=c.field,(d=p[Et(h)])>0&&(v(h,f,c.value),u.modifies(f));for(s=0,l=i.length;s<l;++s)c=i[s],f=c.filter,o.forEach(function(t){f(t)&&p[Et(t)]>0&&v(t,c.field,c.value)}),u.modifies(c.field);if(a)u.mod=n.length||r.length?o.filter(function(t){return p[Et(t)]>0}):o.slice();else for(d in g)u.mod.push(g[d]);return u}}}var Nt="_:mod:_";function Tt(){Object.defineProperty(this,Nt,{writable:!0,value:{}})}var Rt=Tt.prototype;Rt.set=function(t,n,e,r){var i=this,a=i[t],o=i[Nt];return null!=n&&n>=0?(a[n]!==e||r)&&(a[n]=e,o[n+":"+t]=-1,o[t]=-1):(a!==e||r)&&(i[t]=e,o[t]=u(e)?1+e.length:-1),i},Rt.modified=function(t,n){var e,r=this[Nt];if(!arguments.length){for(e in r)if(r[e])return!0;return!1}if(u(t)){for(e=0;e<t.length;++e)if(r[t[e]])return!0;return!1}return null!=n&&n>=0?n+1<r[t]||!!r[n+":"+t]:!!r[t]},Rt.clear=function(){return this[Nt]={},this};var Pt=0,Lt=new Tt;function qt(t,n,e,r){this.id=++Pt,this.value=t,this.stamp=-1,this.rank=-1,this.qrank=-1,this.flags=0,n&&(this._update=n),e&&this.parameters(e,r)}var Ut=qt.prototype;function jt(t){return function(n){var e=this.flags;return 0===arguments.length?!!(e&t):(this.flags=n?e|t:e&~t,this)}}Ut.targets=function(){return this._targets||(this._targets=bt(h))},Ut.set=function(t){return this.value!==t?(this.value=t,1):0},Ut.skip=jt(1),Ut.modified=jt(2),Ut.parameters=function(t,n,e){n=!1!==n;var r,a,o,s,l=this,c=l._argval=l._argval||new Tt,f=l._argops=l._argops||[],h=[];function d(t,e,r){r instanceof qt?(r!==l&&(n&&r.targets().add(l),h.push(r)),f.push({op:r,name:t,index:e})):c.set(t,e,r)}for(r in t)if(a=t[r],"pulse"===r)W(a).forEach(function(t){t instanceof qt?t!==l&&(t.targets().add(l),h.push(t)):i("Pulse parameters must be operator instances.")}),l.source=a;else if(u(a))for(c.set(r,-1,Array(o=a.length)),s=0;s<o;++s)d(r,s,a[s]);else d(r,-1,a);return this.marshall().clear(),e&&(f.initonly=!0),h},Ut.marshall=function(t){var n,e,r,i,a,u=this._argval||Lt,o=this._argops;if(o){for(e=0,r=o.length;e<r;++e)a=(i=(n=o[e]).op).modified()&&i.stamp===t,u.set(n.name,n.index,i.value,a);if(o.initonly){for(e=0;e<r;++e)(n=o[e]).op.targets().remove(this);this._argops=null,this._update=null}}return u},Ut.evaluate=function(t){var n=this._update;if(n){var e=this.marshall(t.stamp),r=n.call(this,e,t);if(e.clear(),r!==this.value)this.value=r;else if(!this.modified())return t.StopPropagation}},Ut.run=function(t){return t.stamp<=this.stamp?t.StopPropagation:(this.skip()?(this.skip(!1),n=0):n=this.evaluate(t),this.stamp=t.stamp,this.pulse=n||t);var n};var $t=0;function It(t,n,e){this.id=++$t,this.value=null,e&&(this.receive=e),t&&(this._filter=t),n&&(this._apply=n)}function Wt(t,n,e){return new It(t,n,e)}var Ht=It.prototype;Ht._filter=v,Ht._apply=d,Ht.targets=function(){return this._targets||(this._targets=bt(h))},Ht.consume=function(t){return arguments.length?(this._consume=!!t,this):!!this._consume},Ht.receive=function(t){if(this._filter(t)){for(var n=this.value=this._apply(t),e=this._targets,r=e?e.length:0,i=0;i<r;++i)e[i].receive(n);this._consume&&(t.preventDefault(),t.stopPropagation())}},Ht.filter=function(t){var n=Wt(t);return this.targets().add(n),n},Ht.apply=function(t){var n=Wt(null,t);return this.targets().add(n),n},Ht.merge=function(){var t=Wt();this.targets().add(t);for(var n=0,e=arguments.length;n<e;++n)arguments[n].targets().add(t);return t},Ht.throttle=function(t){var n=-1;return this.filter(function(){var e=Date.now();return e-n>t?(n=e,1):0})},Ht.debounce=function(t){var n=Wt();return this.targets().add(Wt(null,null,X(t,function(t){var e=t.dataflow;n.receive(t),e&&e.run&&e.run()}))),n},Ht.between=function(t,n){var e=!1;return t.targets().add(Wt(null,null,function(){e=!0})),n.targets().add(Wt(null,null,function(){e=!1})),this.filter(function(){return e})};var Yt=/^([A-Za-z]+:)?\/\//,Vt="file://";async function Gt(t,n){const e=await this.sanitize(t,n),r=e.href;return e.localFile?this.file(r):this.http(r,n)}async function Xt(t,n){n=Z({},this.options,n);const e=this.fileAccess,r={href:null};let a,u,o,s;return null!=t&&"string"==typeof t||i("Sanitize failure, invalid URI: "+l(t)),u=Yt.test(t),(s=n.baseURL)&&!u&&(t.startsWith("/")||"/"===s[s.length-1]||(t="/"+t),t=s+t),o=(a=t.startsWith(Vt))||"file"===n.mode||"http"!==n.mode&&!u&&e,a?t=t.slice(Vt.length):t.startsWith("//")&&("file"===n.defaultProtocol?(t=t.slice(2),o=!0):t=(n.defaultProtocol||"http")+":"+t),Object.defineProperty(r,"localFile",{value:!!o}),r.href=t,n.target&&(r.target=n.target+""),n.rel&&(r.rel=n.rel+""),r}function Zt(t){return t?function(n){return new Promise(function(e,r){t.readFile(n,function(t,n){t?r(t):e(n)})})}:Jt}async function Jt(){i("No file system access.")}function Qt(t){return t?async function(n,e){const r=Z({},this.options.http,e),a=e&&e.response,u=await t(n,r);return u.ok?Y(u[a])?u[a]():u.text():i(u.status+""+u.statusText)}:Kt}async function Kt(){i("No HTTP fetch method available.")}var tn={boolean:pt,integer:E,number:E,date:vt,string:mt,unknown:d},nn=[function(t){return"true"===t||"false"===t||!0===t||!1===t},function(t){return un(t)&&(t=+t)==~~t},un,function(t){return!isNaN(Date.parse(t))}],en=["boolean","integer","number","date"];function rn(t,n){if(!t||!t.length)return"unknown";var e,r,i,a,u=0,o=t.length,s=nn.length,l=nn.map(function(t,n){return n+1});for(r=0,o=t.length;r<o;++r)for(e=n?t[r][n]:t[r],i=0;i<s;++i)if(l[i]&&(null!=(a=e)&&a==a)&&!nn[i](e)&&(l[i]=0,++u===nn.length))return"string";return u=l.reduce(function(t,n){return 0===t?n:t},0)-1,en[u]}function an(t,n){return n.reduce(function(n,e){return n[e]=rn(t,e),n},{})}function un(t){return!(isNaN(+t)||t instanceof Date)}var on={},sn={},ln=34,cn=10,fn=13;function hn(t){return new Function("d","return {"+t.map(function(t,n){return JSON.stringify(t)+": d["+n+"]"}).join(",")+"}")}function dn(t){var n=Object.create(null),e=[];return t.forEach(function(t){for(var r in t)r in n||e.push(n[r]=r)}),e}function pn(t,n){var e=t+"",r=e.length;return r<n?new Array(n-r+1).join(0)+e:e}function gn(t){var n,e=t.getUTCHours(),r=t.getUTCMinutes(),i=t.getUTCSeconds(),a=t.getUTCMilliseconds();return isNaN(t)?"Invalid Date":((n=t.getUTCFullYear())<0?"-"+pn(-n,6):n>9999?"+"+pn(n,6):pn(n,4))+"-"+pn(t.getUTCMonth()+1,2)+"-"+pn(t.getUTCDate(),2)+(a?"T"+pn(e,2)+":"+pn(r,2)+":"+pn(i,2)+"."+pn(a,3)+"Z":i?"T"+pn(e,2)+":"+pn(r,2)+":"+pn(i,2)+"Z":r||e?"T"+pn(e,2)+":"+pn(r,2)+"Z":"")}function vn(t){var n=new RegExp('["'+t+"\n\r]"),e=t.charCodeAt(0);function r(t,n){var r,i=[],a=t.length,u=0,o=0,s=a<=0,l=!1;function c(){if(s)return sn;if(l)return l=!1,on;var n,r,i=u;if(t.charCodeAt(i)===ln){for(;u++<a&&t.charCodeAt(u)!==ln||t.charCodeAt(++u)===ln;);return(n=u)>=a?s=!0:(r=t.charCodeAt(u++))===cn?l=!0:r===fn&&(l=!0,t.charCodeAt(u)===cn&&++u),t.slice(i+1,n-1).replace(/""/g,'"')}for(;u<a;){if((r=t.charCodeAt(n=u++))===cn)l=!0;else if(r===fn)l=!0,t.charCodeAt(u)===cn&&++u;else if(r!==e)continue;return t.slice(i,n)}return s=!0,t.slice(i,a)}for(t.charCodeAt(a-1)===cn&&--a,t.charCodeAt(a-1)===fn&&--a;(r=c())!==sn;){for(var f=[];r!==on&&r!==sn;)f.push(r),r=c();n&&null==(f=n(f,o++))||i.push(f)}return i}function i(n,e){return n.map(function(n){return e.map(function(t){return u(n[t])}).join(t)})}function a(n){return n.map(u).join(t)}function u(t){return null==t?"":t instanceof Date?gn(t):n.test(t+="")?'"'+t.replace(/"/g,'""')+'"':t}return{parse:function(t,n){var e,i,a=r(t,function(t,r){if(e)return e(t,r-1);i=t,e=n?function(t,n){var e=hn(t);return function(r,i){return n(e(r),i,t)}}(t,n):hn(t)});return a.columns=i||[],a},parseRows:r,format:function(n,e){return null==e&&(e=dn(n)),[e.map(u).join(t)].concat(i(n,e)).join("\n")},formatBody:function(t,n){return null==n&&(n=dn(t)),i(t,n).join("\n")},formatRows:function(t){return t.map(a).join("\n")}}}vn(","),vn("\t");function mn(t){const n=function(n,e){const r={delimiter:t};return yn(n,e?Z(e,r):r)};return n.responseType="text",n}function yn(t,n){return n.header&&(t=n.header.map(l).join(n.delimiter)+"\n"+t),vn(n.delimiter).parse(t+"")}function _n(t,n){const e=n&&n.property?c(n.property):d;return!o(t)||(r=t,"function"==typeof Buffer&&Y(Buffer.isBuffer)&&Buffer.isBuffer(r))?e(JSON.parse(t)):function(t,n){return n&&n.copy?JSON.parse(JSON.stringify(t)):t}(e(t));var r}function xn(t){return t}function bn(t,n){return"GeometryCollection"===n.type?{type:"FeatureCollection",features:n.geometries.map(function(n){return wn(t,n)})}:wn(t,n)}function wn(t,n){var e=n.id,r=n.bbox,i=null==n.properties?{}:n.properties,a=An(t,n);return null==e&&null==r?{type:"Feature",properties:i,geometry:a}:null==r?{type:"Feature",id:e,properties:i,geometry:a}:{type:"Feature",id:e,bbox:r,properties:i,geometry:a}}function An(t,n){var e=function(t){if(null==t)return xn;var n,e,r=t.scale[0],i=t.scale[1],a=t.translate[0],u=t.translate[1];return function(t,o){o||(n=e=0);var s=2,l=t.length,c=new Array(l);for(c[0]=(n+=t[0])*r+a,c[1]=(e+=t[1])*i+u;s<l;)c[s]=t[s],++s;return c}}(t.transform),r=t.arcs;function i(t,n){n.length&&n.pop();for(var i=r[t<0?~t:t],a=0,u=i.length;a<u;++a)n.push(e(i[a],a));t<0&&function(t,n){for(var e,r=t.length,i=r-n;i<--r;)e=t[i],t[i++]=t[r],t[r]=e}(n,u)}function a(t){return e(t)}function u(t){for(var n=[],e=0,r=t.length;e<r;++e)i(t[e],n);return n.length<2&&n.push(n[0]),n}function o(t){for(var n=u(t);n.length<4;)n.push(n[0]);return n}function s(t){return t.map(o)}return function t(n){var e,r=n.type;switch(r){case"GeometryCollection":return{type:r,geometries:n.geometries.map(t)};case"Point":e=a(n.coordinates);break;case"MultiPoint":e=n.coordinates.map(a);break;case"LineString":e=u(n.arcs);break;case"MultiLineString":e=n.arcs.map(u);break;case"Polygon":e=s(n.arcs);break;case"MultiPolygon":e=n.arcs.map(s);break;default:return null}return{type:r,coordinates:e}}(n)}function kn(t,n){var e={},r={},i={},a=[],u=-1;function o(t,n){for(var r in t){var i=t[r];delete n[i.start],delete i.start,delete i.end,i.forEach(function(t){e[t<0?~t:t]=1}),a.push(i)}}return n.forEach(function(e,r){var i,a=t.arcs[e<0?~e:e];a.length<3&&!a[1][0]&&!a[1][1]&&(i=n[++u],n[u]=e,n[r]=i)}),n.forEach(function(n){var e,a,u=function(n){var e,r=t.arcs[n<0?~n:n],i=r[0];t.transform?(e=[0,0],r.forEach(function(t){e[0]+=t[0],e[1]+=t[1]})):e=r[r.length-1];return n<0?[e,i]:[i,e]}(n),o=u[0],s=u[1];if(e=i[o])if(delete i[e.end],e.push(n),e.end=s,a=r[s]){delete r[a.start];var l=a===e?e:e.concat(a);r[l.start=e.start]=i[l.end=a.end]=l}else r[e.start]=i[e.end]=e;else if(e=r[s])if(delete r[e.start],e.unshift(n),e.start=o,a=i[o]){delete i[a.end];var c=a===e?e:a.concat(e);r[c.start=a.start]=i[c.end=e.end]=c}else r[e.start]=i[e.end]=e;else r[(e=[n]).start=o]=i[e.end=s]=e}),o(i,r),o(r,i),n.forEach(function(t){e[t<0?~t:t]||a.push([t])}),a}function Mn(t){return An(t,function(t,n,e){var r,i,a;if(arguments.length>1)r=function(t,n,e){var r,i=[],a=[];function u(t){var n=t<0?~t:t;(a[n]||(a[n]=[])).push({i:t,g:r})}function o(t){t.forEach(u)}function s(t){t.forEach(o)}return function t(n){switch(r=n,n.type){case"GeometryCollection":n.geometries.forEach(t);break;case"LineString":o(n.arcs);break;case"MultiLineString":case"Polygon":s(n.arcs);break;case"MultiPolygon":n.arcs.forEach(s)}}(n),a.forEach(null==e?function(t){i.push(t[0].i)}:function(t){e(t[0].g,t[t.length-1].g)&&i.push(t[0].i)}),i}(0,n,e);else for(i=0,r=new Array(a=t.arcs.length);i<a;++i)r[i]=i;return{type:"MultiLineString",arcs:kn(t,r)}}.apply(this,arguments))}function En(t,n){var e,r,a;return t=_n(t,n),e=n&&(a=n.feature)?bn:n&&(a=n.mesh)?Mn:i("Missing TopoJSON feature or mesh parameter."),(r=(r=t.objects[a])?e(t,r):i("Invalid TopoJSON object: "+a))&&r.features||[r]}yn.responseType="text",_n.responseType="json",En.responseType="json";const Cn={dsv:yn,csv:mn(","),tsv:mn("\t"),json:_n,topojson:En};function Dn(t,n){return arguments.length>1?(Cn[t]=n,this):Cn.hasOwnProperty(t)?Cn[t]:null}function Fn(t){const n=Dn(t);return n&&n.responseType||"text"}var Sn=new Date,Bn=new Date;function On(t,n,e,r){function i(n){return t(n=new Date(+n)),n}return i.floor=i,i.ceil=function(e){return t(e=new Date(e-1)),n(e,1),t(e),e},i.round=function(t){var n=i(t),e=i.ceil(t);return t-n<e-t?n:e},i.offset=function(t,e){return n(t=new Date(+t),null==e?1:Math.floor(e)),t},i.range=function(e,r,a){var u,o=[];if(e=i.ceil(e),a=null==a?1:Math.floor(a),!(e<r&&a>0))return o;do{o.push(u=new Date(+e)),n(e,a),t(e)}while(u<e&&e<r);return o},i.filter=function(e){return On(function(n){if(n>=n)for(;t(n),!e(n);)n.setTime(n-1)},function(t,r){if(t>=t)if(r<0)for(;++r<=0;)for(;n(t,-1),!e(t););else for(;--r>=0;)for(;n(t,1),!e(t););})},e&&(i.count=function(n,r){return Sn.setTime(+n),Bn.setTime(+r),t(Sn),t(Bn),Math.floor(e(Sn,Bn))},i.every=function(t){return t=Math.floor(t),isFinite(t)&&t>0?t>1?i.filter(r?function(n){return r(n)%t==0}:function(n){return i.count(0,n)%t==0}):i:null}),i}var zn=On(function(){},function(t,n){t.setTime(+t+n)},function(t,n){return n-t});zn.every=function(t){return t=Math.floor(t),isFinite(t)&&t>0?t>1?On(function(n){n.setTime(Math.floor(n/t)*t)},function(n,e){n.setTime(+n+e*t)},function(n,e){return(e-n)/t}):zn:null};var Nn=6e4,Tn=6048e5,Rn=On(function(t){t.setTime(t-t.getMilliseconds())},function(t,n){t.setTime(+t+1e3*n)},function(t,n){return(n-t)/1e3},function(t){return t.getUTCSeconds()}),Pn=On(function(t){t.setTime(t-t.getMilliseconds()-1e3*t.getSeconds())},function(t,n){t.setTime(+t+n*Nn)},function(t,n){return(n-t)/Nn},function(t){return t.getMinutes()}),Ln=On(function(t){t.setTime(t-t.getMilliseconds()-1e3*t.getSeconds()-t.getMinutes()*Nn)},function(t,n){t.setTime(+t+36e5*n)},function(t,n){return(n-t)/36e5},function(t){return t.getHours()}),qn=On(function(t){t.setHours(0,0,0,0)},function(t,n){t.setDate(t.getDate()+n)},function(t,n){return(n-t-(n.getTimezoneOffset()-t.getTimezoneOffset())*Nn)/864e5},function(t){return t.getDate()-1});function Un(t){return On(function(n){n.setDate(n.getDate()-(n.getDay()+7-t)%7),n.setHours(0,0,0,0)},function(t,n){t.setDate(t.getDate()+7*n)},function(t,n){return(n-t-(n.getTimezoneOffset()-t.getTimezoneOffset())*Nn)/Tn})}var jn=Un(0),$n=Un(1),In=(Un(2),Un(3),Un(4)),Wn=(Un(5),Un(6),On(function(t){t.setDate(1),t.setHours(0,0,0,0)},function(t,n){t.setMonth(t.getMonth()+n)},function(t,n){return n.getMonth()-t.getMonth()+12*(n.getFullYear()-t.getFullYear())},function(t){return t.getMonth()})),Hn=On(function(t){t.setMonth(0,1),t.setHours(0,0,0,0)},function(t,n){t.setFullYear(t.getFullYear()+n)},function(t,n){return n.getFullYear()-t.getFullYear()},function(t){return t.getFullYear()});Hn.every=function(t){return isFinite(t=Math.floor(t))&&t>0?On(function(n){n.setFullYear(Math.floor(n.getFullYear()/t)*t),n.setMonth(0,1),n.setHours(0,0,0,0)},function(n,e){n.setFullYear(n.getFullYear()+e*t)}):null};var Yn=On(function(t){t.setUTCSeconds(0,0)},function(t,n){t.setTime(+t+n*Nn)},function(t,n){return(n-t)/Nn},function(t){return t.getUTCMinutes()}),Vn=On(function(t){t.setUTCMinutes(0,0,0)},function(t,n){t.setTime(+t+36e5*n)},function(t,n){return(n-t)/36e5},function(t){return t.getUTCHours()}),Gn=On(function(t){t.setUTCHours(0,0,0,0)},function(t,n){t.setUTCDate(t.getUTCDate()+n)},function(t,n){return(n-t)/864e5},function(t){return t.getUTCDate()-1});function Xn(t){return On(function(n){n.setUTCDate(n.getUTCDate()-(n.getUTCDay()+7-t)%7),n.setUTCHours(0,0,0,0)},function(t,n){t.setUTCDate(t.getUTCDate()+7*n)},function(t,n){return(n-t)/Tn})}var Zn=Xn(0),Jn=Xn(1),Qn=(Xn(2),Xn(3),Xn(4)),Kn=(Xn(5),Xn(6),On(function(t){t.setUTCDate(1),t.setUTCHours(0,0,0,0)},function(t,n){t.setUTCMonth(t.getUTCMonth()+n)},function(t,n){return n.getUTCMonth()-t.getUTCMonth()+12*(n.getUTCFullYear()-t.getUTCFullYear())},function(t){return t.getUTCMonth()})),te=On(function(t){t.setUTCMonth(0,1),t.setUTCHours(0,0,0,0)},function(t,n){t.setUTCFullYear(t.getUTCFullYear()+n)},function(t,n){return n.getUTCFullYear()-t.getUTCFullYear()},function(t){return t.getUTCFullYear()});function ne(t){if(0<=t.y&&t.y<100){var n=new Date(-1,t.m,t.d,t.H,t.M,t.S,t.L);return n.setFullYear(t.y),n}return new Date(t.y,t.m,t.d,t.H,t.M,t.S,t.L)}function ee(t){if(0<=t.y&&t.y<100){var n=new Date(Date.UTC(-1,t.m,t.d,t.H,t.M,t.S,t.L));return n.setUTCFullYear(t.y),n}return new Date(Date.UTC(t.y,t.m,t.d,t.H,t.M,t.S,t.L))}function re(t){return{y:t,m:0,d:1,H:0,M:0,S:0,L:0}}te.every=function(t){return isFinite(t=Math.floor(t))&&t>0?On(function(n){n.setUTCFullYear(Math.floor(n.getUTCFullYear()/t)*t),n.setUTCMonth(0,1),n.setUTCHours(0,0,0,0)},function(n,e){n.setUTCFullYear(n.getUTCFullYear()+e*t)}):null};var ie,ae,ue,oe,se,le={"-":"",_:" ",0:"0"},ce=/^\s*\d+/,fe=/^%/,he=/[\\^$*+?|[\]().{}]/g;function de(t,n,e){var r=t<0?"-":"",i=(r?-t:t)+"",a=i.length;return r+(a<e?new Array(e-a+1).join(n)+i:i)}function pe(t){return t.replace(he,"\\$&")}function ge(t){return new RegExp("^(?:"+t.map(pe).join("|")+")","i")}function ve(t){for(var n={},e=-1,r=t.length;++e<r;)n[t[e].toLowerCase()]=e;return n}function me(t,n,e){var r=ce.exec(n.slice(e,e+1));return r?(t.w=+r[0],e+r[0].length):-1}function ye(t,n,e){var r=ce.exec(n.slice(e,e+1));return r?(t.u=+r[0],e+r[0].length):-1}function _e(t,n,e){var r=ce.exec(n.slice(e,e+2));return r?(t.U=+r[0],e+r[0].length):-1}function xe(t,n,e){var r=ce.exec(n.slice(e,e+2));return r?(t.V=+r[0],e+r[0].length):-1}function be(t,n,e){var r=ce.exec(n.slice(e,e+2));return r?(t.W=+r[0],e+r[0].length):-1}function we(t,n,e){var r=ce.exec(n.slice(e,e+4));return r?(t.y=+r[0],e+r[0].length):-1}function Ae(t,n,e){var r=ce.exec(n.slice(e,e+2));return r?(t.y=+r[0]+(+r[0]>68?1900:2e3),e+r[0].length):-1}function ke(t,n,e){var r=/^(Z)|([+-]\d\d)(?::?(\d\d))?/.exec(n.slice(e,e+6));return r?(t.Z=r[1]?0:-(r[2]+(r[3]||"00")),e+r[0].length):-1}function Me(t,n,e){var r=ce.exec(n.slice(e,e+2));return r?(t.m=r[0]-1,e+r[0].length):-1}function Ee(t,n,e){var r=ce.exec(n.slice(e,e+2));return r?(t.d=+r[0],e+r[0].length):-1}function Ce(t,n,e){var r=ce.exec(n.slice(e,e+3));return r?(t.m=0,t.d=+r[0],e+r[0].length):-1}function De(t,n,e){var r=ce.exec(n.slice(e,e+2));return r?(t.H=+r[0],e+r[0].length):-1}function Fe(t,n,e){var r=ce.exec(n.slice(e,e+2));return r?(t.M=+r[0],e+r[0].length):-1}function Se(t,n,e){var r=ce.exec(n.slice(e,e+2));return r?(t.S=+r[0],e+r[0].length):-1}function Be(t,n,e){var r=ce.exec(n.slice(e,e+3));return r?(t.L=+r[0],e+r[0].length):-1}function Oe(t,n,e){var r=ce.exec(n.slice(e,e+6));return r?(t.L=Math.floor(r[0]/1e3),e+r[0].length):-1}function ze(t,n,e){var r=fe.exec(n.slice(e,e+1));return r?e+r[0].length:-1}function Ne(t,n,e){var r=ce.exec(n.slice(e));return r?(t.Q=+r[0],e+r[0].length):-1}function Te(t,n,e){var r=ce.exec(n.slice(e));return r?(t.Q=1e3*+r[0],e+r[0].length):-1}function Re(t,n){return de(t.getDate(),n,2)}function Pe(t,n){return de(t.getHours(),n,2)}function Le(t,n){return de(t.getHours()%12||12,n,2)}function qe(t,n){return de(1+qn.count(Hn(t),t),n,3)}function Ue(t,n){return de(t.getMilliseconds(),n,3)}function je(t,n){return Ue(t,n)+"000"}function $e(t,n){return de(t.getMonth()+1,n,2)}function Ie(t,n){return de(t.getMinutes(),n,2)}function We(t,n){return de(t.getSeconds(),n,2)}function He(t){var n=t.getDay();return 0===n?7:n}function Ye(t,n){return de(jn.count(Hn(t),t),n,2)}function Ve(t,n){var e=t.getDay();return t=e>=4||0===e?In(t):In.ceil(t),de(In.count(Hn(t),t)+(4===Hn(t).getDay()),n,2)}function Ge(t){return t.getDay()}function Xe(t,n){return de($n.count(Hn(t),t),n,2)}function Ze(t,n){return de(t.getFullYear()%100,n,2)}function Je(t,n){return de(t.getFullYear()%1e4,n,4)}function Qe(t){var n=t.getTimezoneOffset();return(n>0?"-":(n*=-1,"+"))+de(n/60|0,"0",2)+de(n%60,"0",2)}function Ke(t,n){return de(t.getUTCDate(),n,2)}function tr(t,n){return de(t.getUTCHours(),n,2)}function nr(t,n){return de(t.getUTCHours()%12||12,n,2)}function er(t,n){return de(1+Gn.count(te(t),t),n,3)}function rr(t,n){return de(t.getUTCMilliseconds(),n,3)}function ir(t,n){return rr(t,n)+"000"}function ar(t,n){return de(t.getUTCMonth()+1,n,2)}function ur(t,n){return de(t.getUTCMinutes(),n,2)}function or(t,n){return de(t.getUTCSeconds(),n,2)}function sr(t){var n=t.getUTCDay();return 0===n?7:n}function lr(t,n){return de(Zn.count(te(t),t),n,2)}function cr(t,n){var e=t.getUTCDay();return t=e>=4||0===e?Qn(t):Qn.ceil(t),de(Qn.count(te(t),t)+(4===te(t).getUTCDay()),n,2)}function fr(t){return t.getUTCDay()}function hr(t,n){return de(Jn.count(te(t),t),n,2)}function dr(t,n){return de(t.getUTCFullYear()%100,n,2)}function pr(t,n){return de(t.getUTCFullYear()%1e4,n,4)}function gr(){return"+0000"}function vr(){return"%"}function mr(t){return+t}function yr(t){return Math.floor(+t/1e3)}function _r(t){return ie=function(t){var n=t.dateTime,e=t.date,r=t.time,i=t.periods,a=t.days,u=t.shortDays,o=t.months,s=t.shortMonths,l=ge(i),c=ve(i),f=ge(a),h=ve(a),d=ge(u),p=ve(u),g=ge(o),v=ve(o),m=ge(s),y=ve(s),_={a:function(t){return u[t.getDay()]},A:function(t){return a[t.getDay()]},b:function(t){return s[t.getMonth()]},B:function(t){return o[t.getMonth()]},c:null,d:Re,e:Re,f:je,H:Pe,I:Le,j:qe,L:Ue,m:$e,M:Ie,p:function(t){return i[+(t.getHours()>=12)]},Q:mr,s:yr,S:We,u:He,U:Ye,V:Ve,w:Ge,W:Xe,x:null,X:null,y:Ze,Y:Je,Z:Qe,"%":vr},x={a:function(t){return u[t.getUTCDay()]},A:function(t){return a[t.getUTCDay()]},b:function(t){return s[t.getUTCMonth()]},B:function(t){return o[t.getUTCMonth()]},c:null,d:Ke,e:Ke,f:ir,H:tr,I:nr,j:er,L:rr,m:ar,M:ur,p:function(t){return i[+(t.getUTCHours()>=12)]},Q:mr,s:yr,S:or,u:sr,U:lr,V:cr,w:fr,W:hr,x:null,X:null,y:dr,Y:pr,Z:gr,"%":vr},b={a:function(t,n,e){var r=d.exec(n.slice(e));return r?(t.w=p[r[0].toLowerCase()],e+r[0].length):-1},A:function(t,n,e){var r=f.exec(n.slice(e));return r?(t.w=h[r[0].toLowerCase()],e+r[0].length):-1},b:function(t,n,e){var r=m.exec(n.slice(e));return r?(t.m=y[r[0].toLowerCase()],e+r[0].length):-1},B:function(t,n,e){var r=g.exec(n.slice(e));return r?(t.m=v[r[0].toLowerCase()],e+r[0].length):-1},c:function(t,e,r){return k(t,n,e,r)},d:Ee,e:Ee,f:Oe,H:De,I:De,j:Ce,L:Be,m:Me,M:Fe,p:function(t,n,e){var r=l.exec(n.slice(e));return r?(t.p=c[r[0].toLowerCase()],e+r[0].length):-1},Q:Ne,s:Te,S:Se,u:ye,U:_e,V:xe,w:me,W:be,x:function(t,n,r){return k(t,e,n,r)},X:function(t,n,e){return k(t,r,n,e)},y:Ae,Y:we,Z:ke,"%":ze};function w(t,n){return function(e){var r,i,a,u=[],o=-1,s=0,l=t.length;for(e instanceof Date||(e=new Date(+e));++o<l;)37===t.charCodeAt(o)&&(u.push(t.slice(s,o)),null!=(i=le[r=t.charAt(++o)])?r=t.charAt(++o):i="e"===r?" ":"0",(a=n[r])&&(r=a(e,i)),u.push(r),s=o+1);return u.push(t.slice(s,o)),u.join("")}}function A(t,n){return function(e){var r,i,a=re(1900);if(k(a,t,e+="",0)!=e.length)return null;if("Q"in a)return new Date(a.Q);if("p"in a&&(a.H=a.H%12+12*a.p),"V"in a){if(a.V<1||a.V>53)return null;"w"in a||(a.w=1),"Z"in a?(i=(r=ee(re(a.y))).getUTCDay(),r=i>4||0===i?Jn.ceil(r):Jn(r),r=Gn.offset(r,7*(a.V-1)),a.y=r.getUTCFullYear(),a.m=r.getUTCMonth(),a.d=r.getUTCDate()+(a.w+6)%7):(i=(r=n(re(a.y))).getDay(),r=i>4||0===i?$n.ceil(r):$n(r),r=qn.offset(r,7*(a.V-1)),a.y=r.getFullYear(),a.m=r.getMonth(),a.d=r.getDate()+(a.w+6)%7)}else("W"in a||"U"in a)&&("w"in a||(a.w="u"in a?a.u%7:"W"in a?1:0),i="Z"in a?ee(re(a.y)).getUTCDay():n(re(a.y)).getDay(),a.m=0,a.d="W"in a?(a.w+6)%7+7*a.W-(i+5)%7:a.w+7*a.U-(i+6)%7);return"Z"in a?(a.H+=a.Z/100|0,a.M+=a.Z%100,ee(a)):n(a)}}function k(t,n,e,r){for(var i,a,u=0,o=n.length,s=e.length;u<o;){if(r>=s)return-1;if(37===(i=n.charCodeAt(u++))){if(i=n.charAt(u++),!(a=b[i in le?n.charAt(u++):i])||(r=a(t,e,r))<0)return-1}else if(i!=e.charCodeAt(r++))return-1}return r}return _.x=w(e,_),_.X=w(r,_),_.c=w(n,_),x.x=w(e,x),x.X=w(r,x),x.c=w(n,x),{format:function(t){var n=w(t+="",_);return n.toString=function(){return t},n},parse:function(t){var n=A(t+="",ne);return n.toString=function(){return t},n},utcFormat:function(t){var n=w(t+="",x);return n.toString=function(){return t},n},utcParse:function(t){var n=A(t,ee);return n.toString=function(){return t},n}}}(t),ae=ie.format,ue=ie.parse,oe=ie.utcFormat,se=ie.utcParse,ie}_r({dateTime:"%x, %X",date:"%-m/%-d/%Y",time:"%-I:%M:%S %p",periods:["AM","PM"],days:["Sunday","Monday","Tuesday","Wednesday","Thursday","Friday","Saturday"],shortDays:["Sun","Mon","Tue","Wed","Thu","Fri","Sat"],months:["January","February","March","April","May","June","July","August","September","October","November","December"],shortMonths:["Jan","Feb","Mar","Apr","May","Jun","Jul","Aug","Sep","Oct","Nov","Dec"]});Date.prototype.toISOString||oe("%Y-%m-%dT%H:%M:%S.%LZ");+new Date("2000-01-01T00:00:00.000Z")||se("%Y-%m-%dT%H:%M:%S.%LZ");function xr(t,n,e){const r=Dn((n=n||{}).type||"json");return r||i("Unknown data format type: "+n.type),t=r(t,n),n.parse&&function(t,n,e){if(!t.length)return;e=e||ue;var r,i,a,u,o,s,l,c=t.columns||Object.keys(t[0]);"auto"===n&&(n=an(t,c));for(c=Object.keys(n),r=c.map(function(t){var r,i,a=n[t];if(a&&(0===a.indexOf("date:")||0===a.indexOf("utc:")))return("'"===(i=(r=a.split(/:(.+)?/,2))[1])[0]&&"'"===i[i.length-1]||'"'===i[0]&&'"'===i[i.length-1])&&(i=i.slice(1,-1)),"utc"===r[0]?se(i):e(i);if(!tn[a])throw Error("Illegal format pattern: "+t+":"+a);return tn[a]}),u=0,s=t.length,l=c.length;u<s;++u)for(i=t[u],o=0;o<l;++o)a=c[o],i[a]=r[o](i[a])}(t,n.parse,e),t.hasOwnProperty("columns")&&delete t.columns,t}var br=function(t,n){return function(e){return{options:e||{},sanitize:Xt,load:Gt,fileAccess:!!n,file:Zt(n),http:Qt(t)}}}("undefined"!=typeof fetch&&fetch,null);const wr=xr;var Ar={skip:!0};function kr(t,n,e,r,i,a){var u,o,s=Z({},a,Ar);Y(e)||(e=G(e)),void 0===r?u=(n=>t.touch(e(n))):Y(r)?(o=new qt(null,r,i,!1),u=(n=>{o.evaluate(n);const r=e(n),i=o.value;Ot(i)?t.pulse(r,i,a):t.update(r,i,s)})):u=(n=>t.update(e(n),r,s)),n.apply(u)}function Mr(t,n,e,r,i,a){if(void 0===r)n.targets().add(e);else{const u=a||{},o=new qt(null,function(t,n){return n=Y(n)?n:G(n),t?function(e,r){const i=n(e,r);return t.skip()||(t.skip(i!==this.value).value=i),i}:n}(e,r),i,!1);o.modified(u.force),o.rank=n.rank,n.targets().add(o),e&&(o.skip(!0),o.value=e.value,o.targets().add(e),t.connect(e,[o]))}}var Er={};function Cr(t,n,e){this.dataflow=t,this.stamp=null==n?-1:n,this.add=[],this.rem=[],this.mod=[],this.fields=null,this.encode=e||null}var Dr=Cr.prototype;function Fr(t,n){return t?function(e,r){return t(e,r)&&n(e,r)}:n}function Sr(t,n){var e=[];return xt(t,n,function(t){e.push(t)}),e}function Br(t,n){var e={};return t.visit(n,function(t){e[Et(t)]=1}),function(t){return e[Et(t)]?null:t}}function Or(t,n,e,r){var i,a,u,o,s,l=this,c=0;for(this.dataflow=t,this.stamp=n,this.fields=null,this.encode=r||null,this.pulses=e,u=0,o=e.length;u<o;++u)if((i=e[u]).stamp===n){if(i.fields)for(s in a=l.fields||(l.fields={}),i.fields)a[s]=1;i.changed(l.ADD)&&(c|=l.ADD),i.changed(l.REM)&&(c|=l.REM),i.changed(l.MOD)&&(c|=l.MOD)}this.changes=c}Dr.StopPropagation=Er,Dr.ADD=1,Dr.REM=2,Dr.MOD=4,Dr.ADD_REM=3,Dr.ADD_MOD=5,Dr.ALL=7,Dr.REFLOW=8,Dr.SOURCE=16,Dr.NO_SOURCE=32,Dr.NO_FIELDS=64,Dr.fork=function(t){return new Cr(this.dataflow).init(this,t)},Dr.clone=function(){var t=this.fork(7);return t.add=t.add.slice(),t.rem=t.rem.slice(),t.mod=t.mod.slice(),t.source&&(t.source=t.source.slice()),t.materialize(23)},Dr.addAll=function(){var t=this;return this.source&&this.source.length!==this.add.length?((t=new Cr(this.dataflow).init(this)).add=t.source,t):t},Dr.init=function(t,n){var e=this;return e.stamp=t.stamp,e.encode=t.encode,!t.fields||64&n||(e.fields=t.fields),1&n?(e.addF=t.addF,e.add=t.add):(e.addF=null,e.add=[]),2&n?(e.remF=t.remF,e.rem=t.rem):(e.remF=null,e.rem=[]),4&n?(e.modF=t.modF,e.mod=t.mod):(e.modF=null,e.mod=[]),32&n?(e.srcF=null,e.source=null):(e.srcF=t.srcF,e.source=t.source),e},Dr.runAfter=function(t){this.dataflow.runAfter(t)},Dr.changed=function(t){var n=t||7;return 1&n&&this.add.length||2&n&&this.rem.length||4&n&&this.mod.length},Dr.reflow=function(t){if(t)return this.fork(7).reflow();var n=this.add.length,e=this.source&&this.source.length;return e&&e!==n&&(this.mod=this.source,n&&this.filter(4,Br(this,1))),this},Dr.modifies=function(t){var n=W(t),e=this.fields||(this.fields={});return n.forEach(function(t){e[t]=!0}),this},Dr.modified=function(t){var n=this.fields;return!(!this.mod.length||!n)&&(arguments.length?u(t)?t.some(function(t){return n[t]}):n[t]:!!n)},Dr.filter=function(t,n){var e=this;return 1&t&&(e.addF=Fr(e.addF,n)),2&t&&(e.remF=Fr(e.remF,n)),4&t&&(e.modF=Fr(e.modF,n)),16&t&&(e.srcF=Fr(e.srcF,n)),e},Dr.materialize=function(t){var n=this;return 1&(t=t||7)&&n.addF&&(n.add=Sr(n.add,n.addF),n.addF=null),2&t&&n.remF&&(n.rem=Sr(n.rem,n.remF),n.remF=null),4&t&&n.modF&&(n.mod=Sr(n.mod,n.modF),n.modF=null),16&t&&n.srcF&&(n.source=n.source.filter(n.srcF),n.srcF=null),n},Dr.visit=function(t,n){var e,r,i=this,a=n;return 16&t?(xt(i.source,i.srcF,a),i):(1&t&&xt(i.add,i.addF,a),2&t&&xt(i.rem,i.remF,a),4&t&&xt(i.mod,i.modF,a),8&t&&(e=i.source)&&((r=i.add.length+i.mod.length)===e.length||xt(e,r?Br(i,5):i.srcF,a)),i)};var zr=et(Or,Cr);function Nr(t){return t.error("Dataflow already running. Use runAsync() to chain invocations."),t}zr.fork=function(t){var n=new Cr(this.dataflow).init(this,t&this.NO_FIELDS);return void 0!==t&&(t&n.ADD&&this.visit(n.ADD,function(t){return n.add.push(t)}),t&n.REM&&this.visit(n.REM,function(t){return n.rem.push(t)}),t&n.MOD&&this.visit(n.MOD,function(t){return n.mod.push(t)})),n},zr.changed=function(t){return this.changes&t},zr.modified=function(t){var n=this,e=n.fields;return e&&n.changes&n.MOD?u(t)?t.some(function(t){return e[t]}):e[t]:0},zr.filter=function(){i("MultiPulse does not support filtering.")},zr.materialize=function(){i("MultiPulse does not support materialization.")},zr.visit=function(t,n){var e=this,r=e.pulses,i=r.length,a=0;if(t&e.SOURCE)for(;a<i;++a)r[a].visit(t,n);else for(;a<i;++a)r[a].stamp===e.stamp&&r[a].visit(t,n);return e};var Tr={skip:!1,force:!1};function Rr(t){var n=[];return{size:()=>n.length,peek:()=>n[0],push:e=>(n.push(e),Pr(n,0,n.length-1,t)),pop:()=>{var e,r=n.pop();return n.length?(e=n[0],n[0]=r,function(t,n,e){var r,i=n,a=t.length,u=t[n],o=1+(n<<1);for(;o<a;)(r=o+1)<a&&e(t[o],t[r])>=0&&(o=r),t[n]=t[o],o=1+((n=o)<<1);t[n]=u,Pr(t,i,n,e)}(n,0,t)):e=r,e}}}function Pr(t,n,e,r){var i,a,u;for(i=t[e];e>n&&r(i,a=t[u=e-1>>1])<0;)t[e]=a,e=u;return t[e]=i}function Lr(){this.logger(k()),this.logLevel(x),this._clock=0,this._rank=0;try{this._loader=br()}catch(t){}this._touched=bt(h),this._pulses={},this._pulse=null,this._heap=Rr((t,n)=>t.qrank-n.qrank),this._postrun=[]}var qr=Lr.prototype;function Ur(t){return function(){return this._log[t].apply(this,arguments)}}function jr(t,n){qt.call(this,t,null,n)}qr.stamp=function(){return this._clock},qr.loader=function(t){return arguments.length?(this._loader=t,this):this._loader},qr.cleanThreshold=1e4,qr.add=function(t,n,e,r){var i,a=1;return t instanceof qt?i=t:t&&t.prototype instanceof qt?i=new t:Y(t)?i=new qt(null,t):(a=0,i=new qt(t,n)),this.rank(i),a&&(r=e,e=n),e&&this.connect(i,i.parameters(e,r)),this.touch(i),i},qr.connect=function(t,n){var e,r,i=t.rank;for(e=0,r=n.length;e<r;++e)if(i<n[e].rank)return void this.rerank(t)},qr.rank=function(t){t.rank=++this._rank},qr.rerank=function(t){for(var n,e,r,a=[t];a.length;)if(this.rank(n=a.pop()),e=n._targets)for(r=e.length;--r>=0;)a.push(n=e[r]),n===t&&i("Cycle detected in dataflow graph.")},qr.pulse=function(t,n,e){this.touch(t,e||Tr);var r=new Cr(this,this._clock+(this._pulse?0:1)),i=t.pulse&&t.pulse.source||[];return r.target=t,this._pulses[t.id]=n.pulse(r,i),this},qr.touch=function(t,n){var e=n||Tr;return this._pulse?this._enqueue(t):this._touched.add(t),e.skip&&t.skip(!0),this},qr.update=function(t,n,e){var r=e||Tr;return(t.set(n)||r.force)&&this.touch(t,r),this},qr.changeset=zt,qr.ingest=function(t,n,e){return this.pulse(t,this.changeset().insert(wr(n,e)))},qr.parse=wr,qr.preload=async function(t,n,e){const r=this,i=r._pending||function(t){var n,e=new Promise(function(t){n=t});return e.requests=0,e.done=function(){0==--e.requests&&(t._pending=null,n(t))},t._pending=e}(r);i.requests+=1;const a=await r.request(n,e);return r.pulse(t,r.changeset().remove(v).insert(a.data||[])),i.done(),a},qr.request=async function(t,n){const e=this;let r,i=0;try{r=await e.loader().load(t,{context:"dataflow",response:Fn(n&&n.type)});try{r=wr(r,n)}catch(n){i=-2,e.warn("Data ingestion failed",t,n)}}catch(n){i=-1,e.warn("Loading failed",t,n)}return{data:r,status:i}},qr.events=function(t,n,e,r){for(var i,a=this,u=Wt(e,r),o=function(t){t.dataflow=a;try{u.receive(t)}catch(t){a.error(t)}finally{a.run()}},s=0,l=(i="string"==typeof t&&"undefined"!=typeof document?document.querySelectorAll(t):W(t)).length;s<l;++s)i[s].addEventListener(n,o);return u},qr.on=function(t,n,e,r,i){return(t instanceof qt?Mr:kr)(this,t,n,e,r,i),this},qr.evaluate=async function(t,n,e){const r=this,i=r.logLevel();if(r._pulse)return Nr(r);if(r._pending&&await r._pending,n&&await wt(r,n),!r._touched.length)return r.info("Dataflow invoked, but nothing to do."),r;let a,u,o,s,l=++r._clock,c=0;r._pulse=new Cr(r,l,t),i>=w&&(o=Date.now(),r.debug("-- START PROPAGATION ("+l+") -----")),r._touched.forEach(function(t){r._enqueue(t,!0)}),r._touched=bt(h);try{for(;r._heap.size()>0;)(a=r._heap.pop()).rank===a.qrank?((u=a.run(r._getPulse(a,t))).then&&(u=await u),i>=A&&r.debug(a.id,u===Er?"STOP":u,a),u!==Er&&(r._pulse=u,a._targets&&a._targets.forEach(t=>r._enqueue(t))),++c):r._enqueue(a,!0)}catch(t){s=t}if(r._pulses={},r._pulse=null,i>=w&&(o=Date.now()-o,r.info("> Pulse "+l+": "+c+" operators; "+o+"ms")),s&&(r._postrun=[],r.error(s)),r._postrun.length){const t=r._postrun.sort((t,n)=>n.priority-t.priority);r._postrun=[];for(let n=0;n<t.length;++n)await wt(r,t[n].callback)}return e&&await wt(r,e),r},qr.run=function(t,n,e){return this._pulse?Nr(this):(this.evaluate(t,n,e),this)},qr.runAsync=async function(t,n,e){for(;this._running;)await this._running;const r=()=>this._running=null;return(this._running=this.evaluate(t,n,e)).then(r,r),this._running},qr.runAfter=function(t,n,e){if(this._pulse||n)this._postrun.push({priority:e||0,callback:t});else try{t(this)}catch(t){this.error(t)}},qr._enqueue=function(t,n){var e=!this._pulses[t.id];e&&(this._pulses[t.id]=this._pulse),(e||n)&&(t.qrank=t.rank,this._heap.push(t))},qr._getPulse=function(t,n){var e,r=t.source,i=this._clock;return r&&u(r)?new Or(this,i,e=r.map(function(t){return t.pulse}),n):(e=this._pulses[t.id],r&&((r=r.pulse)&&r!==Er?r.stamp===i&&e.target!==t?e=r:e.source=r.source:e.source=[]),e)},qr.logger=function(t){return arguments.length?(this._log=t,this):this._log},qr.error=Ur("error"),qr.warn=Ur("warn"),qr.info=Ur("info"),qr.debug=Ur("debug"),qr.logLevel=Ur("level");var $r=et(jr,qt);$r.run=function(t){return t.stamp<=this.stamp?t.StopPropagation:(this.skip()?this.skip(!1):n=this.evaluate(t),n=n||t,this.stamp=t.stamp,n.then?n=n.then(t=>this.pulse=t):n!==t.StopPropagation&&(this.pulse=n),n);var n},$r.evaluate=function(t){var n=this.marshall(t.stamp),e=this.transform(n,t);return n.clear(),e},$r.transform=function(){};var Ir={};function Wr(t){var n=Hr(t);return n&&n.Definition||null}function Hr(t){return t=t&&t.toLowerCase(),Ir.hasOwnProperty(t)?Ir[t]:null}function Yr(t){return t&&t.length?1===t.length?t[0]:(n=t,function(t){for(var e=n.length,r=1,i=String(n[0](t));r<e;++r)i+="|"+n[r](t);return i}):function(){return""};var n}function Vr(t,n,e){return e||t+(n?"_"+n:"")}var Gr={values:Jr({name:"values",init:"cell.store = true;",set:"cell.data.values()",idx:-1}),count:Jr({name:"count",set:"cell.num"}),__count__:Jr({name:"count",set:"this.missing + this.valid"}),missing:Jr({name:"missing",set:"this.missing"}),valid:Jr({name:"valid",set:"this.valid"}),sum:Jr({name:"sum",init:"this.sum = 0;",add:"this.sum += +v;",rem:"this.sum -= v;",set:"this.sum"}),mean:Jr({name:"mean",init:"this.mean = 0;",add:"var d = v - this.mean; this.mean += d / this.valid;",rem:"var d = v - this.mean; this.mean -= this.valid ? d / this.valid : this.mean;",set:"this.valid ? this.mean : undefined"}),average:Jr({name:"average",set:"this.valid ? this.mean : undefined",req:["mean"],idx:1}),variance:Jr({name:"variance",init:"this.dev = 0;",add:"this.dev += d * (v - this.mean);",rem:"this.dev -= d * (v - this.mean);",set:"this.valid > 1 ? this.dev / (this.valid-1) : undefined",req:["mean"],idx:1}),variancep:Jr({name:"variancep",set:"this.valid > 1 ? this.dev / this.valid : undefined",req:["variance"],idx:2}),stdev:Jr({name:"stdev",set:"this.valid > 1 ? Math.sqrt(this.dev / (this.valid-1)) : undefined",req:["variance"],idx:2}),stdevp:Jr({name:"stdevp",set:"this.valid > 1 ? Math.sqrt(this.dev / this.valid) : undefined",req:["variance"],idx:2}),stderr:Jr({name:"stderr",set:"this.valid > 1 ? Math.sqrt(this.dev / (this.valid * (this.valid-1))) : undefined",req:["variance"],idx:2}),distinct:Jr({name:"distinct",set:"cell.data.distinct(this.get)",req:["values"],idx:3}),ci0:Jr({name:"ci0",set:"cell.data.ci0(this.get)",req:["values"],idx:3}),ci1:Jr({name:"ci1",set:"cell.data.ci1(this.get)",req:["values"],idx:3}),median:Jr({name:"median",set:"cell.data.q2(this.get)",req:["values"],idx:3}),q1:Jr({name:"q1",set:"cell.data.q1(this.get)",req:["values"],idx:3}),q3:Jr({name:"q3",set:"cell.data.q3(this.get)",req:["values"],idx:3}),argmin:Jr({name:"argmin",init:"this.argmin = undefined;",add:"if (v < this.min) this.argmin = t;",rem:"if (v <= this.min) this.argmin = undefined;",set:"this.argmin || cell.data.argmin(this.get)",req:["min"],str:["values"],idx:3}),argmax:Jr({name:"argmax",init:"this.argmax = undefined;",add:"if (v > this.max) this.argmax = t;",rem:"if (v >= this.max) this.argmax = undefined;",set:"this.argmax || cell.data.argmax(this.get)",req:["max"],str:["values"],idx:3}),min:Jr({name:"min",init:"this.min = undefined;",add:"if (v < this.min || this.min === undefined) this.min = v;",rem:"if (v <= this.min) this.min = NaN;",set:"this.min = (isNaN(this.min) ? cell.data.min(this.get) : this.min)",str:["values"],idx:4}),max:Jr({name:"max",init:"this.max = undefined;",add:"if (v > this.max || this.max === undefined) this.max = v;",rem:"if (v >= this.max) this.max = NaN;",set:"this.max = (isNaN(this.max) ? cell.data.max(this.get) : this.max)",str:["values"],idx:4})},Xr=Object.keys(Gr);function Zr(t,n){return Gr[t](n)}function Jr(t){return function(n){var e=Z({init:"",add:"",rem:"",idx:0},t);return e.out=n||t.name,e}}function Qr(t,n){return t.idx-n.idx}function Kr(t,n){var e=n||d,r=function(t,n){var e,r=t.reduce(function t(e,r){function i(n){e[n]||t(e,e[n]=Gr[n]())}return r.req&&r.req.forEach(i),n&&r.str&&r.str.forEach(i),e},t.reduce(function(t,n){return t[n.name]=n,t},{})),i=[];for(e in r)i.push(r[e]);return i.sort(Qr)}(t,!0),i="var cell = this.cell; this.valid = 0; this.missing = 0;",a="this.cell = cell; this.init();",u="if(v==null){++this.missing; return;} if(v!==v) return; ++this.valid;",o="if(v==null){--this.missing; return;} if(v!==v) return; --this.valid;",s="var cell = this.cell;";return r.forEach(function(t){i+=t.init,u+=t.add,o+=t.rem}),t.slice().sort(Qr).forEach(function(t){s+="t['"+t.out+"']="+t.set+";"}),s+="return t;",(a=Function("cell",a)).prototype.init=Function(i),a.prototype.add=Function("v","t",u),a.prototype.rem=Function("v","t",o),a.prototype.set=Function("t",s),a.prototype.get=e,a.fields=t.map(function(t){return t.out}),a}function ti(t){var n,e,r,i,a,u,o,s,l=t.maxbins||20,c=t.base||10,f=Math.log(c),h=t.divide||[5,2],d=t.extent[0],p=t.extent[1],g=p-d||Math.abs(d)||1;if(t.step)n=t.step;else if(t.steps){for(a=g/l,u=0,o=t.steps.length;u<o&&t.steps[u]<a;++u);n=t.steps[Math.max(0,u-1)]}else{for(e=Math.ceil(Math.log(l)/f),r=t.minstep||0,n=Math.max(r,Math.pow(c,Math.round(Math.log(g)/f)-e));Math.ceil(g/n)>l;)n*=c;for(u=0,o=h.length;u<o;++u)(a=n/h[u])>=r&&g/a<=l&&(n=a)}return i=(a=Math.log(n))>=0?0:1+~~(-a/f),s=Math.pow(c,-i-1),(t.nice||void 0===t.nice)&&(d=d<(a=Math.floor(d/n+s)*n)?a-n:a,p=Math.ceil(p/n)*n),{start:d,stop:p===d?d+n:p,step:n}}function ni(t,n){var e,r=[],i=t.length,a=-1;if(null==n)for(;++a<i;)isNaN(e=ei(t[a]))||r.push(e);else for(;++a<i;)isNaN(e=ei(n(t[a],a,t)))||r.push(e);return r}function ei(t){return null===t?NaN:+t}function ri(t,n){return t<n?-1:t>n?1:t>=n?0:NaN}function ii(t){var n;return 1===t.length&&(n=t,t=function(t,e){return ri(n(t),e)}),{left:function(n,e,r,i){for(null==r&&(r=0),null==i&&(i=n.length);r<i;){var a=r+i>>>1;t(n[a],e)<0?r=a+1:i=a}return r},right:function(n,e,r,i){for(null==r&&(r=0),null==i&&(i=n.length);r<i;){var a=r+i>>>1;t(n[a],e)>0?i=a:r=a+1}return r}}}t.random=Math.random;var ai=ii(ri),ui=ai.right,oi=ai.left;function si(t,n){let e,r;if(void 0===n)for(let n of t)null!=n&&n>=n&&(void 0===e?e=r=n:(e>n&&(e=n),r<n&&(r=n)));else{let i=-1;for(let a of t)null!=(a=n(a,++i,t))&&a>=a&&(void 0===e?e=r=a:(e>a&&(e=a),r<a&&(r=a)))}return[e,r]}function li(t,n,e){t=+t,n=+n,e=(i=arguments.length)<2?(n=t,t=0,1):i<3?1:+e;for(var r=-1,i=0|Math.max(0,Math.ceil((n-t)/e)),a=new Array(i);++r<i;)a[r]=t+r*e;return a}var ci=Math.sqrt(50),fi=Math.sqrt(10),hi=Math.sqrt(2);function di(t,n,e){var r,i,a,u,o=-1;if(e=+e,(t=+t)===(n=+n)&&e>0)return[t];if((r=n<t)&&(i=t,t=n,n=i),0===(u=pi(t,n,e))||!isFinite(u))return[];if(u>0)for(t=Math.ceil(t/u),n=Math.floor(n/u),a=new Array(i=Math.ceil(n-t+1));++o<i;)a[o]=(t+o)*u;else for(t=Math.floor(t*u),n=Math.ceil(n*u),a=new Array(i=Math.ceil(t-n+1));++o<i;)a[o]=(t-o)/u;return r&&a.reverse(),a}function pi(t,n,e){var r=(n-t)/Math.max(0,e),i=Math.floor(Math.log(r)/Math.LN10),a=r/Math.pow(10,i);return i>=0?(a>=ci?10:a>=fi?5:a>=hi?2:1)*Math.pow(10,i):-Math.pow(10,-i)/(a>=ci?10:a>=fi?5:a>=hi?2:1)}function gi(t,n,e){var r=Math.abs(n-t)/Math.max(0,e),i=Math.pow(10,Math.floor(Math.log(r)/Math.LN10)),a=r/i;return a>=ci?i*=10:a>=fi?i*=5:a>=hi&&(i*=2),n<t?-i:i}function vi(t,n,e=function(t){return null===t?NaN:+t}){if(r=t.length){if((n=+n)<=0||r<2)return+e(t[0],0,t);if(n>=1)return+e(t[r-1],r-1,t);var r,i=(r-1)*n,a=Math.floor(i),u=+e(t[a],a,t);return u+(+e(t[a+1],a+1,t)-u)*(i-a)}}function mi(t,n,e=0,r=t.length-1,i=ri){for(;r>e;){if(r-e>600){const a=r-e+1,u=n-e+1,o=Math.log(a),s=.5*Math.exp(2*o/3),l=.5*Math.sqrt(o*s*(a-s)/a)*(u-a/2<0?-1:1);mi(t,n,Math.max(e,Math.floor(n-u*s/a+l)),Math.min(r,Math.floor(n+(a-u)*s/a+l)),i)}const a=t[n];let u=e,o=r;for(yi(t,e,n),i(t[r],a)>0&&yi(t,e,r);u<o;){for(yi(t,u,o),++u,--o;i(t[u],a)<0;)++u;for(;i(t[o],a)>0;)--o}0===i(t[e],a)?yi(t,e,o):yi(t,++o,r),o<=n&&(e=o+1),n<=o&&(r=o-1)}return t}function yi(t,n,e){const r=t[n];t[n]=t[e],t[e]=r}function _i(n,e,r,i){if(!n.length)return[void 0,void 0];var a,u,o,s,l=ni(n,i),c=l.length,f=e;for(o=0,s=Array(f);o<f;++o){for(a=0,u=0;u<c;++u)a+=l[~~(t.random()*c)];s[o]=a/c}return[vi(s.sort(ri),r/2),vi(s,1-r/2)]}function xi(t,n){var e=ni(t,n);return[vi(e.sort(ri),.25),vi(e,.5),vi(e,.75)]}function bi(n,e){var r,i,a=NaN,u={mean:function(t){return arguments.length?(r=t||0,a=NaN,u):r},stdev:function(t){return arguments.length?(i=null==t?1:t,a=NaN,u):i},sample:function(){var n,e,u=0,o=0;if(a==a)return u=a,a=NaN,u;do{n=(u=2*t.random()-1)*u+(o=2*t.random()-1)*o}while(0===n||n>1);return e=Math.sqrt(-2*Math.log(n)/n),a=r+o*e*i,r+u*e*i},pdf:function(t){var n=Math.exp(Math.pow(t-r,2)/(-2*Math.pow(i,2)));return 1/(i*Math.sqrt(2*Math.PI))*n},cdf:function(t){var n,e=(t-r)/i,a=Math.abs(e);if(a>37)n=0;else{var u=Math.exp(-a*a/2);a<7.07106781186547?(n=u*((((((.0352624965998911*a+.700383064443688)*a+6.37396220353165)*a+33.912866078383)*a+112.079291497871)*a+221.213596169931)*a+220.206867912376),n/=((((((.0883883476483184*a+1.75566716318264)*a+16.064177579207)*a+86.7807322029461)*a+296.564248779674)*a+637.333633378831)*a+793.826512519948)*a+440.413735824752):n=u/(a+1/(a+2/(a+3/(a+4/(a+.65)))))/2.506628274631}return e>0?1-n:n},icdf:function(t){if(t<=0||t>=1)return NaN;var n=2*t-1,e=8*(Math.PI-3)/(3*Math.PI*(4-Math.PI)),a=2/(Math.PI*e)+Math.log(1-Math.pow(n,2))/2,u=Math.log(1-n*n)/e,o=(n>0?1:-1)*Math.sqrt(Math.sqrt(a*a-u)-a);return r+i*Math.SQRT2*o}};return u.mean(n).stdev(e)}function wi(n,e){var r=bi(),i={},a=0;return i.data=function(t){return arguments.length?(n=t,a=t?t.length:0,i.bandwidth(e)):n},i.bandwidth=function(t){return arguments.length?(!(e=t)&&n&&(a=(r=n).length,u=xi(r),o=(u[2]-u[0])/1.34,e=1.06*Math.min(Math.sqrt(function(t,n){let e,r=0,i=0,a=0;if(void 0===n)for(let n of t)null!=n&&(n=+n)>=n&&(a+=(e=n-i)*(n-(i+=e/++r)));else{let u=-1;for(let o of t)null!=(o=n(o,++u,t))&&(o=+o)>=o&&(a+=(e=o-i)*(o-(i+=e/++r)))}if(r>1)return a/(r-1)}(r)),o)*Math.pow(a,-.2)),i):e;var r,a,u,o},i.sample=function(){return n[~~(t.random()*a)]+e*r.sample()},i.pdf=function(t){for(var i=0,u=0;u<a;++u)i+=r.pdf((t-n[u])/e);return i/e/a},i.cdf=function(t){for(var i=0,u=0;u<a;++u)i+=r.cdf((t-n[u])/e);return i/a},i.icdf=function(){throw Error("KDE icdf not supported.")},i.data(n)}function Ai(n,e){var r,i={},a=0;return i.weights=function(t){return arguments.length?(r=function(t){var n,e=[],r=0;for(n=0;n<a;++n)r+=e[n]=null==t[n]?1:+t[n];for(n=0;n<a;++n)e[n]/=r;return e}(e=t||[]),i):e},i.distributions=function(t){return arguments.length?(t?(a=t.length,n=t):(a=0,n=[]),i.weights(e)):n},i.sample=function(){for(var e=t.random(),i=n[a-1],u=r[0],o=0;o<a-1;u+=r[++o])if(e<u){i=n[o];break}return i.sample()},i.pdf=function(t){for(var e=0,i=0;i<a;++i)e+=r[i]*n[i].pdf(t);return e},i.cdf=function(t){for(var e=0,i=0;i<a;++i)e+=r[i]*n[i].cdf(t);return e},i.icdf=function(){throw Error("Mixture icdf not supported.")},i.distributions(n).weights(e)}function ki(n,e){null==e&&(e=null==n?1:n,n=0);var r,i,a,u={};return u.min=function(t){return arguments.length?(a=i-(r=t||0),u):r},u.max=function(t){return arguments.length?(a=(i=t||0)-r,u):i},u.sample=function(){return r+a*t.random()},u.pdf=function(t){return t>=r&&t<=i?1/a:0},u.cdf=function(t){return t<r?0:t>i?1:(t-r)/a},u.icdf=function(t){return t>=0&&t<=1?r+t*a:NaN},u.min(n).max(e)}function Mi(t){this._key=t?c(t):Et,this.reset()}var Ei=Mi.prototype;function Ci(t){jr.call(this,null,t),this._adds=[],this._mods=[],this._alen=0,this._mlen=0,this._drop=!0,this._cross=!1,this._dims=[],this._dnames=[],this._measures=[],this._countOnly=!1,this._counts=null,this._prev=null,this._inputs=null,this._outputs=null}Ei.reset=function(){this._add=[],this._rem=[],this._ext=null,this._get=null,this._q=null},Ei.add=function(t){this._add.push(t)},Ei.rem=function(t){this._rem.push(t)},Ei.values=function(){if(this._get=null,0===this._rem.length)return this._add;var t,n,e,r=this._add,i=this._rem,a=this._key,u=r.length,o=i.length,s=Array(u-o),l={};for(t=0;t<o;++t)l[a(i[t])]=1;for(t=0,n=0;t<u;++t)l[a(e=r[t])]?l[a(e)]=0:s[n++]=e;return this._rem=[],this._add=s},Ei.distinct=function(t){for(var n,e=this.values(),r=e.length,i={},a=0;--r>=0;)n=t(e[r])+"",i.hasOwnProperty(n)||(i[n]=1,++a);return a},Ei.extent=function(t){if(this._get!==t||!this._ext){var n=this.values(),e=Q(n,t);this._ext=[n[e[0]],n[e[1]]],this._get=t}return this._ext},Ei.argmin=function(t){return this.extent(t)[0]||{}},Ei.argmax=function(t){return this.extent(t)[1]||{}},Ei.min=function(t){var n=this.extent(t)[0];return null!=n?t(n):void 0},Ei.max=function(t){var n=this.extent(t)[1];return null!=n?t(n):void 0},Ei.quartile=function(t){return this._get===t&&this._q||(this._q=xi(this.values(),t),this._get=t),this._q},Ei.q1=function(t){return this.quartile(t)[0]},Ei.q2=function(t){return this.quartile(t)[1]},Ei.q3=function(t){return this.quartile(t)[2]},Ei.ci=function(t){return this._get===t&&this._ci||(this._ci=_i(this.values(),1e3,.05,t),this._get=t),this._ci},Ei.ci0=function(t){return this.ci(t)[0]},Ei.ci1=function(t){return this.ci(t)[1]},Ci.Definition={type:"Aggregate",metadata:{generates:!0,changes:!0},params:[{name:"groupby",type:"field",array:!0},{name:"ops",type:"enum",array:!0,values:Xr},{name:"fields",type:"field",null:!0,array:!0},{name:"as",type:"string",null:!0,array:!0},{name:"drop",type:"boolean",default:!0},{name:"cross",type:"boolean",default:!1},{name:"key",type:"field"}]};var Di=et(Ci,jr);Di.transform=function(t,n){var e,r=this,i=n.fork(n.NO_SOURCE|n.NO_FIELDS);return this.stamp=i.stamp,this.value&&((e=t.modified())||n.modified(this._inputs))?(this._prev=this.value,this.value=e?this.init(t):{},n.visit(n.SOURCE,function(t){r.add(t)})):(this.value=this.value||this.init(t),n.visit(n.REM,function(t){r.rem(t)}),n.visit(n.ADD,function(t){r.add(t)})),i.modifies(this._outputs),r._drop=!1!==t.drop,t.cross&&r._dims.length>1&&(r._drop=!1,this.cross()),r.changes(i)},Di.cross=function(){var t=this,n=t.value,e=t._dnames,r=e.map(function(){return{}}),i=e.length;function a(t){var n,a,u,o;for(n in t)for(u=t[n].tuple,a=0;a<i;++a)r[a][o=u[e[a]]]=o}a(t._prev),a(n),function a(u,o,s){var l,c,f=e[s],h=r[s++];for(l in h)o[f]=h[l],c=u?u+"|"+l:l,s<i?a(c,o,s):n[c]||t.cell(c,o)}("",{},0)},Di.init=function(t){var n=this._inputs=[],a=this._outputs=[],u={};function o(t){for(var e,i=W(r(t)),a=0,o=i.length;a<o;++a)u[e=i[a]]||(u[e]=1,n.push(e))}this._dims=W(t.groupby),this._dnames=this._dims.map(function(t){var n=e(t);return o(t),a.push(n),n}),this.cellkey=t.key?t.key:Yr(this._dims),this._countOnly=!0,this._counts=[],this._measures=[];var s,l,c,f,h,d,p=t.fields||[null],g=t.ops||["count"],v=t.as||[],m=p.length,y={};for(m!==g.length&&i("Unmatched number of fields and aggregate ops."),d=0;d<m;++d)s=p[d],l=g[d],null==s&&"count"!==l&&i("Null aggregate field specified."),h=Vr(l,f=e(s),v[d]),a.push(h),"count"!==l?((c=y[f])||(o(s),(c=y[f]=[]).field=s,this._measures.push(c)),"count"!==l&&(this._countOnly=!1),c.push(Zr(l,h))):this._counts.push(h);return this._measures=this._measures.map(function(t){return Kr(t,t.field)}),{}},Di.cellkey=Yr(),Di.cell=function(t,n){var e=this.value[t];return e?0===e.num&&this._drop&&e.stamp<this.stamp?(e.stamp=this.stamp,this._adds[this._alen++]=e):e.stamp<this.stamp&&(e.stamp=this.stamp,this._mods[this._mlen++]=e):(e=this.value[t]=this.newcell(t,n),this._adds[this._alen++]=e),e},Di.newcell=function(t,n){var e={key:t,num:0,agg:null,tuple:this.newtuple(n,this._prev&&this._prev[t]),stamp:this.stamp,store:!1};if(!this._countOnly){var r,i=this._measures,a=i.length;for(e.agg=Array(a),r=0;r<a;++r)e.agg[r]=new i[r](e)}return e.store&&(e.data=new Mi),e},Di.newtuple=function(t,n){var e,r,i=this._dnames,a=this._dims,u={};for(e=0,r=a.length;e<r;++e)u[i[e]]=a[e](t);return n?Bt(n.tuple,u):Dt(u)},Di.add=function(t){var n,e,r,i=this.cellkey(t),a=this.cell(i,t);if(a.num+=1,!this._countOnly)for(a.store&&a.data.add(t),e=0,r=(n=a.agg).length;e<r;++e)n[e].add(n[e].get(t),t)},Di.rem=function(t){var n,e,r,i=this.cellkey(t),a=this.cell(i,t);if(a.num-=1,!this._countOnly)for(a.store&&a.data.rem(t),e=0,r=(n=a.agg).length;e<r;++e)n[e].rem(n[e].get(t),t)},Di.celltuple=function(t){var n,e,r,i=t.tuple,a=this._counts;for(t.store&&t.data.values(),e=0,r=a.length;e<r;++e)i[a[e]]=t.num;if(!this._countOnly)for(e=0,r=(n=t.agg).length;e<r;++e)n[e].set(i);return i},Di.changes=function(t){var n,e,r,i,a=this._adds,u=this._mods,o=this._prev,s=this._drop,l=t.add,c=t.rem,f=t.mod;if(o)for(e in o)n=o[e],s&&!n.num||c.push(n.tuple);for(r=0,i=this._alen;r<i;++r)l.push(this.celltuple(a[r])),a[r]=null;for(r=0,i=this._mlen;r<i;++r)(0===(n=u[r]).num&&s?c:f).push(this.celltuple(n)),u[r]=null;return this._alen=this._mlen=0,this._prev=null,t};function Fi(t){jr.call(this,null,t)}Fi.Definition={type:"Bin",metadata:{modifies:!0},params:[{name:"field",type:"field",required:!0},{name:"anchor",type:"number"},{name:"maxbins",type:"number",default:20},{name:"base",type:"number",default:10},{name:"divide",type:"number",array:!0,default:[5,2]},{name:"extent",type:"number",array:!0,length:2,required:!0},{name:"step",type:"number"},{name:"steps",type:"number",array:!0},{name:"minstep",type:"number",default:0},{name:"nice",type:"boolean",default:!0},{name:"name",type:"string"},{name:"as",type:"string",array:!0,length:2,default:["bin0","bin1"]}]};var Si=et(Fi,jr);function Bi(t,n,e){var r=t,i=n||[],a=e||[],u={},o=0;return{add:function(t){a.push(t)},remove:function(t){u[r(t)]=++o},size:function(){return i.length},data:function(t,n){return o&&(i=i.filter(function(t){return!u[r(t)]}),u={},o=0),n&&t&&i.sort(t),a.length&&(i=t?ct(t,i,a.sort(t)):i.concat(a),a=[]),i}}}function Oi(t){jr.call(this,[],t)}function zi(t){qt.call(this,null,Ni,t)}function Ni(t){return this.value&&!t.modified()?this.value:V(t.fields,t.orders)}function Ti(t){jr.call(this,null,t)}Si.transform=function(t,n){var e,i=this._bins(t),a=i.start,u=i.step,o=t.as||["bin0","bin1"],s=o[0],l=o[1];return e=t.modified()?(n=n.reflow(!0)).SOURCE:n.modified(r(t.field))?n.ADD_MOD:n.ADD,n.visit(e,function(t){var n=i(t);t[s]=n,t[l]=null==n?null:a+u*(1+(n-a)/u)}),n.modifies(o)},Si._bins=function(t){if(this.value&&!t.modified())return this.value;var i,a,u=t.field,o=ti(t),s=o.start,l=o.stop,c=o.step;null!=(i=t.anchor)&&(a=i-(s+c*Math.floor((i-s)/c)),s+=a,l+=a);var f=function(t){var n=u(t);return null==n?null:(n=Math.max(s,Math.min(+n,l-c)),s+c*Math.floor(1e-14+(n-s)/c))};return f.start=s,f.stop=l,f.step=c,this.value=n(f,r(u),t.name||"bin_"+e(u))},Oi.Definition={type:"Collect",metadata:{source:!0},params:[{name:"sort",type:"compare"}]},et(Oi,jr).transform=function(t,n){var e=n.fork(n.ALL),r=Bi(Et,this.value,e.materialize(e.ADD).add),i=t.sort,a=n.changed()||i&&(t.modified("sort")||n.modified(i.fields));return e.visit(e.REM,r.remove),this.modified(a),this.value=e.source=r.data(i,a),n.source&&n.source.root&&(this.value.root=n.source.root),e},et(zi,qt),Ti.Definition={type:"CountPattern",metadata:{generates:!0,changes:!0},params:[{name:"field",type:"field",required:!0},{name:"case",type:"enum",values:["upper","lower","mixed"],default:"mixed"},{name:"pattern",type:"string",default:'[\\w"]+'},{name:"stopwords",type:"string",default:""},{name:"as",type:"string",array:!0,length:2,default:["text","count"]}]};var Ri=et(Ti,jr);function Pi(t){jr.call(this,null,t)}Ri.transform=function(t,n){function e(n){return function(e){for(var r,i=function(t,n,e){switch(n){case"upper":t=t.toUpperCase();break;case"lower":t=t.toLowerCase()}return t.match(e)}(o(e),t.case,a)||[],s=0,l=i.length;s<l;++s)u.test(r=i[s])||n(r)}}var r=this._parameterCheck(t,n),i=this._counts,a=this._match,u=this._stop,o=t.field,s=t.as||["text","count"],l=e(function(t){i[t]=1+(i[t]||0)}),c=e(function(t){i[t]-=1});return r?n.visit(n.SOURCE,l):(n.visit(n.ADD,l),n.visit(n.REM,c)),this._finish(n,s)},Ri._parameterCheck=function(t,n){var e=!1;return!t.modified("stopwords")&&this._stop||(this._stop=new RegExp("^"+(t.stopwords||"")+"$","i"),e=!0),!t.modified("pattern")&&this._match||(this._match=new RegExp(t.pattern||"[\\w']+","g"),e=!0),(t.modified("field")||n.modified(t.field.fields))&&(e=!0),e&&(this._counts={}),e},Ri._finish=function(t,n){var e,r,i,a=this._counts,u=this._tuples||(this._tuples={}),o=n[0],s=n[1],l=t.fork(t.NO_SOURCE|t.NO_FIELDS);for(e in a)r=u[e],i=a[e]||0,!r&&i?(u[e]=r=Dt({}),r[o]=e,r[s]=i,l.add.push(r)):0===i?(r&&l.rem.push(r),a[e]=null,u[e]=null):r[s]!==i&&(r[s]=i,l.mod.push(r));return l.modifies(n)},Pi.Definition={type:"Cross",metadata:{generates:!0},params:[{name:"filter",type:"expr"},{name:"as",type:"string",array:!0,length:2,default:["a","b"]}]},et(Pi,jr).transform=function(t,n){var e=n.fork(n.NO_SOURCE),r=this.value,i=t.as||["a","b"],a=i[0],u=i[1];return!r||n.changed(n.ADD_REM)||t.modified("as")||t.modified("filter")?(r&&(e.rem=r),r=n.materialize(n.SOURCE).source,e.add=this.value=function(t,n,e,r){for(var i,a,u=[],o={},s=t.length,l=0;l<s;++l)for(o[n]=a=t[l],i=0;i<s;++i)o[e]=t[i],r(o)&&(u.push(Dt(o)),(o={})[n]=a);return u}(r,a,u,t.filter||v)):e.mod=r,e.source=this.value,e.modifies(i)};var Li={kde:wi,mixture:Ai,normal:bi,uniform:ki},qi="distributions",Ui="function",ji="field";function $i(t){jr.call(this,null,t)}var Ii=[{key:{function:"normal"},params:[{name:"mean",type:"number",default:0},{name:"stdev",type:"number",default:1}]},{key:{function:"uniform"},params:[{name:"min",type:"number",default:0},{name:"max",type:"number",default:1}]},{key:{function:"kde"},params:[{name:"field",type:"field",required:!0},{name:"from",type:"data"},{name:"bandwidth",type:"number",default:0}]}],Wi={key:{function:"mixture"},params:[{name:"distributions",type:"param",array:!0,params:Ii},{name:"weights",type:"number",array:!0}]};function Hi(t){qt.call(this,null,Yi,t),this.modified(!0)}function Yi(t){var i=t.expr;return this.value&&!t.modified("expr")?this.value:n(function(n){return i(n,t)},r(i),e(i))}function Vi(t){jr.call(this,[void 0,void 0],t)}function Gi(t,n){qt.call(this,t),this.parent=n}$i.Definition={type:"Density",metadata:{generates:!0},params:[{name:"extent",type:"number",array:!0,length:2},{name:"steps",type:"number",default:100},{name:"method",type:"string",default:"pdf",values:["pdf","cdf"]},{name:"distribution",type:"param",params:Ii.concat(Wi)},{name:"as",type:"string",array:!0,default:["value","density"]}]},et($i,jr).transform=function(t,n){var e=n.fork(n.NO_SOURCE|n.NO_FIELDS);if(!this.value||n.changed()||t.modified()){var r=function t(n,e){var r=n[Ui];Li.hasOwnProperty(r)||i("Unknown distribution function: "+r);var a=Li[r]();for(var u in n)u===ji?a.data((n.from||e()).map(n[u])):u===qi?a[u](n[u].map(function(n){return t(n,e)})):typeof a[u]===Ui&&a[u](n[u]);return a}(t.distribution,function(t){return function(){return t.materialize(t.SOURCE).source}}(n)),a=t.method||"pdf";"pdf"!==a&&"cdf"!==a&&i("Invalid density method: "+a),t.extent||r.data||i("Missing density extent parameter."),a=r[a];var u=t.as||["value","density"],o=t.extent||si(r.data()),s=(o[1]-o[0])/(t.steps||100),l=li(o[0],o[1]+s/2,s).map(function(t){var n={};return n[u[0]]=t,n[u[1]]=a(t),Dt(n)});this.value&&(e.rem=this.value),this.value=e.add=e.source=l}return e},et(Hi,qt),Vi.Definition={type:"Extent",metadata:{},params:[{name:"field",type:"field",required:!0}]},et(Vi,jr).transform=function(t,n){var e,r=this.value,i=t.field,a=r[0],u=r[1];((e=n.changed()||n.modified(i.fields)||t.modified("field"))||null==a)&&(a=1/0,u=-1/0),n.visit(e?n.SOURCE:n.ADD,function(t){var n=i(t);null!=n&&((n=+n)<a&&(a=n),n>u&&(u=n))}),isFinite(a)&&isFinite(u)||(a=u=void 0),this.value=[a,u]};var Xi=et(Gi,qt);function Zi(t){jr.call(this,{},t),this._keys=tt();var n=this._targets=[];n.active=0,n.forEach=function(t){for(var e=0,r=n.active;e<r;++e)t(n[e],e,n)}}Xi.connect=function(t){return this.targets().add(t),t.source=this},Xi.add=function(t){this.value.add.push(t)},Xi.rem=function(t){this.value.rem.push(t)},Xi.mod=function(t){this.value.mod.push(t)},Xi.init=function(t){this.value.init(t,t.NO_SOURCE)},Xi.evaluate=function(){return this.value};var Ji=et(Zi,jr);function Qi(t){qt.call(this,null,Ki,t)}function Ki(t){return this.value&&!t.modified()?this.value:u(t.name)?W(t.name).map(function(t){return c(t)}):c(t.name,t.as)}function ta(t){jr.call(this,tt(),t)}function na(t,n){return t?t.map(function(t,r){return n[r]||e(t)}):null}function ea(t){jr.call(this,[],t)}function ra(t){jr.call(this,[],t)}function ia(t){jr.call(this,null,t)}function aa(t){jr.call(this,[],t)}Ji.activate=function(t){this._targets[this._targets.active++]=t},Ji.subflow=function(t,n,e,r){var i,a,u=this.value,o=u.hasOwnProperty(t)&&u[t];return o?o.value.stamp<e.stamp&&(o.init(e),this.activate(o)):(a=r||(a=this._group[t])&&a.tuple,o=(i=e.dataflow).add(new Gi(e.fork(e.NO_SOURCE),this)).connect(n(i,t,a)),u[t]=o,this.activate(o)),o},Ji.transform=function(t,n){var e=n.dataflow,r=this,i=t.key,a=t.subflow,u=this._keys,o=t.modified("key");function s(t){return r.subflow(t,a,n)}return this._group=t.group||{},this._targets.active=0,n.visit(n.REM,function(t){var n=Et(t),e=u.get(n);void 0!==e&&(u.delete(n),s(e).rem(t))}),n.visit(n.ADD,function(t){var n=i(t);u.set(Et(t),n),s(n).add(t)}),o||n.modified(i.fields)?n.visit(n.MOD,function(t){var n=Et(t),e=u.get(n),r=i(t);e===r?s(r).mod(t):(u.set(n,r),s(e).rem(t),s(r).add(t))}):n.changed(n.MOD)&&n.visit(n.MOD,function(t){s(u.get(Et(t))).mod(t)}),o&&n.visit(n.REFLOW,function(t){var n=Et(t),e=u.get(n),r=i(t);e!==r&&(u.set(n,r),s(e).rem(t),s(r).add(t))}),u.empty>e.cleanThreshold&&e.runAfter(u.clean),n},et(Qi,qt),ta.Definition={type:"Filter",metadata:{changes:!0},params:[{name:"expr",type:"expr",required:!0}]},et(ta,jr).transform=function(t,n){var e=n.dataflow,r=this.value,i=n.fork(),a=i.add,u=i.rem,o=i.mod,s=t.expr,l=!0;function c(n){var e=Et(n),i=s(n,t),c=r.get(e);i&&c?(r.delete(e),a.push(n)):i||c?l&&i&&!c&&o.push(n):(r.set(e,1),u.push(n))}return n.visit(n.REM,function(t){var n=Et(t);r.has(n)?r.delete(n):u.push(t)}),n.visit(n.ADD,function(n){s(n,t)?a.push(n):r.set(Et(n),1)}),n.visit(n.MOD,c),t.modified()&&(l=!1,n.visit(n.REFLOW,c)),r.empty>e.cleanThreshold&&e.runAfter(r.clean),i},ea.Definition={type:"Flatten",metadata:{generates:!0},params:[{name:"fields",type:"field",array:!0,required:!0},{name:"as",type:"string",array:!0}]},et(ea,jr).transform=function(t,n){var e=n.fork(n.NO_SOURCE),r=t.fields,i=na(r,t.as||[]),a=i.length;return e.rem=this.value,n.visit(n.SOURCE,function(t){for(var n,u,o,s=r.map(function(n){return n(t)}),l=s.reduce(function(t,n){return Math.max(t,n.length)},0),c=0;c<l;++c){for(u=Ft(t),n=0;n<a;++n)u[i[n]]=null==(o=s[n][c])?null:o;e.add.push(u)}}),this.value=e.source=e.add,e.modifies(i)},ra.Definition={type:"Fold",metadata:{generates:!0},params:[{name:"fields",type:"field",array:!0,required:!0},{name:"as",type:"string",array:!0,length:2,default:["key","value"]}]},et(ra,jr).transform=function(t,n){var r=n.fork(n.NO_SOURCE),i=t.fields,a=i.map(e),u=t.as||["key","value"],o=u[0],s=u[1],l=i.length;return r.rem=this.value,n.visit(n.SOURCE,function(t){for(var n,e=0;e<l;++e)(n=Ft(t))[o]=a[e],n[s]=i[e](t),r.add.push(n)}),this.value=r.source=r.add,r.modifies(u)},ia.Definition={type:"Formula",metadata:{modifies:!0},params:[{name:"expr",type:"expr",required:!0},{name:"as",type:"string",required:!0},{name:"initonly",type:"boolean"}]},et(ia,jr).transform=function(t,n){var e=t.expr,r=t.as,i=t.modified(),a=t.initonly?n.ADD:i?n.SOURCE:n.modified(e.fields)?n.ADD_MOD:n.ADD;return i&&(n=n.materialize().reflow(!0)),t.initonly||n.modifies(r),n.visit(a,function(n){n[r]=e(n,t)})},et(aa,jr).transform=function(t,n){var e,r,i,a=this.value,u=n.fork(n.ALL),o=t.size-a.length,s=t.generator;if(o>0){for(e=[];--o>=0;)e.push(i=Dt(s(t))),a.push(i);u.add=u.add.length?u.materialize(u.ADD).add.concat(e):e}else r=a.slice(0,-o),u.rem=u.rem.length?u.materialize(u.REM).rem.concat(r):r,a=a.slice(-o);return u.source=this.value=a,u};var ua={value:"value",median:function(t,n){if(!(t=Float64Array.from(function*(t,n){if(void 0===n)for(let n of t)null!=n&&(n=+n)>=n&&(yield n);else{let e=-1;for(let r of t)null!=(r=n(r,++e,t))&&(r=+r)>=r&&(yield r)}}(t,n))).length)return;const e=t.length,r=e>>1;return mi(t,r-1,0),0==(1&e)&&mi(t,r,r),vi(t,.5)},mean:function(t,n){let e=0,r=0;if(void 0===n)for(let n of t)null!=n&&(n=+n)>=n&&(++e,r+=n);else{let i=-1;for(let a of t)null!=(a=n(a,++i,t))&&(a=+a)>=a&&(++e,r+=a)}if(e)return r/e},min:function(t,n){let e;if(void 0===n)for(let n of t)null!=n&&n>=n&&(void 0===e||e>n)&&(e=n);else{let r=-1;for(let i of t)null!=(i=n(i,++r,t))&&i>=i&&(void 0===e||e>i)&&(e=i)}return e},max:function(t,n){let e;if(void 0===n)for(let n of t)null!=n&&n>=n&&(void 0===e||e<n)&&(e=n);else{let r=-1;for(let i of t)null!=(i=n(i,++r,t))&&i>=i&&(void 0===e||e<i)&&(e=i)}return e}},oa=[];function sa(t){jr.call(this,[],t)}function la(t){Ci.call(this,t)}sa.Definition={type:"Impute",metadata:{changes:!0},params:[{name:"field",type:"field",required:!0},{name:"key",type:"field",required:!0},{name:"keyvals",array:!0},{name:"groupby",type:"field",array:!0},{name:"method",type:"enum",default:"value",values:["value","mean","median","max","min"]},{name:"value",default:0}]},et(sa,jr).transform=function(t,n){var r,a,u,o,s,l,c,f,h,d,p=n.fork(n.ALL),g=function(t){var n,e=t.method||ua.value;if(null!=ua[e])return e===ua.value?(n=void 0!==t.value?t.value:0,function(){return n}):ua[e];i("Unrecognized imputation method: "+e)}(t),v=function(t){var n=t.field;return function(t){return t?n(t):NaN}}(t),m=e(t.field),y=e(t.key),_=(t.groupby||[]).map(e),x=function(t,n,e,r){var i,a,u,o,s,l,c,f,h=function(t){return t(f)},d=[],p=r?r.slice():[],g={},v={};for(p.forEach(function(t,n){g[t]=n+1}),o=0,c=t.length;o<c;++o)f=t[o],l=e(f),s=g[l]||(g[l]=p.push(l)),a=(i=n?n.map(h):oa)+"",(u=v[a])||(u=v[a]=[],d.push(u),u.values=i),u[s-1]=f;return d.domain=p,d}(n.source,t.groupby,t.key,t.keyvals),b=[],w=this.value,A=x.domain.length;for(s=0,f=x.length;s<f;++s)for(u=(r=x[s]).values,a=NaN,c=0;c<A;++c)if(null==r[c]){for(o=x.domain[c],d={_impute:!0},l=0,h=u.length;l<h;++l)d[_[l]]=u[l];d[y]=o,d[m]=isNaN(a)?a=g(r,v):a,b.push(Dt(d))}return b.length&&(p.add=p.materialize(p.ADD).add.concat(b)),w.length&&(p.rem=p.materialize(p.REM).rem.concat(w)),this.value=b,p},la.Definition={type:"JoinAggregate",metadata:{modifies:!0},params:[{name:"groupby",type:"field",array:!0},{name:"fields",type:"field",null:!0,array:!0},{name:"ops",type:"enum",array:!0,values:Xr},{name:"as",type:"string",null:!0,array:!0},{name:"key",type:"field"}]};var ca=et(la,Ci);function fa(t){qt.call(this,null,ha,t)}function ha(t){return this.value&&!t.modified()?this.value:st(t.fields,t.flat)}function da(t){jr.call(this,[],t)}function pa(t,n,e){e.forEach(Dt);const r=n.fork(n.NO_FIELDS&n.NO_SOURCE);return r.rem=t.value,t.value=r.add=r.source=e,r}function ga(t){jr.call(this,{},t)}function va(t){qt.call(this,null,ma,t)}function ma(t){if(this.value&&!t.modified())return this.value;var n,e,r,i=1/0,a=-1/0,u=t.extents;for(n=0,e=u.length;n<e;++n)(r=u[n])[0]<i&&(i=r[0]),r[1]>a&&(a=r[1]);return[i,a]}function ya(t){qt.call(this,null,_a,t)}function _a(t){return this.value&&!t.modified()?this.value:t.values.reduce(function(t,n){return t.concat(n)},[])}function xa(t){jr.call(this,null,t)}function ba(t){Ci.call(this,t)}ca.transform=function(t,n){var e,r=this,i=t.modified();return r.value&&(i||n.modified(r._inputs))?(e=r.value=i?r.init(t):{},n.visit(n.SOURCE,function(t){r.add(t)})):(e=r.value=r.value||this.init(t),n.visit(n.REM,function(t){r.rem(t)}),n.visit(n.ADD,function(t){r.add(t)})),r.changes(),n.visit(n.SOURCE,function(t){Z(t,e[r.cellkey(t)].tuple)}),n.reflow(i).modifies(this._outputs)},ca.changes=function(){var t,n,e=this._adds,r=this._mods;for(t=0,n=this._alen;t<n;++t)this.celltuple(e[t]),e[t]=null;for(t=0,n=this._mlen;t<n;++t)this.celltuple(r[t]),r[t]=null;this._alen=this._mlen=0},et(fa,qt),et(da,jr).transform=function(t,n){const e=n.dataflow;return t.values?pa(this,n,e.parse(t.values,t.format)):e.request(t.url,t.format).then(t=>pa(this,n,t.data||[]))},ga.Definition={type:"Lookup",metadata:{modifies:!0},params:[{name:"index",type:"index",params:[{name:"from",type:"data",required:!0},{name:"key",type:"field",required:!0}]},{name:"values",type:"field",array:!0},{name:"fields",type:"field",array:!0,required:!0},{name:"as",type:"string",array:!0},{name:"default",default:null}]},et(ga,jr).transform=function(t,n){var r,a,u=n,o=t.as,s=t.fields,l=t.index,c=t.values,f=null==t.default?null:t.default,h=t.modified(),d=h?n.SOURCE:n.ADD,p=s.length;return c?(a=c.length,p>1&&!o&&i('Multi-field lookup requires explicit "as" parameter.'),o&&o.length!==p*a&&i('The "as" parameter has too few output field names.'),o=o||c.map(e),r=function(t){for(var n,e,r=0,i=0;r<p;++r)if(null==(e=l.get(s[r](t))))for(n=0;n<a;++n,++i)t[o[i]]=f;else for(n=0;n<a;++n,++i)t[o[i]]=c[n](e)}):(o||i("Missing output field names."),r=function(t){for(var n,e=0;e<p;++e)n=l.get(s[e](t)),t[o[e]]=null==n?f:n}),h?u=n.reflow(!0):d|=s.some(function(t){return n.modified(t.fields)})?n.MOD:0,n.visit(d,r),u.modifies(o)},et(va,qt),et(ya,qt),et(xa,jr),xa.prototype.transform=function(t,n){return this.modified(t.modified()),this.value=t,n.fork(n.NO_SOURCE|n.NO_FIELDS)},ba.Definition={type:"Pivot",metadata:{generates:!0,changes:!0},params:[{name:"groupby",type:"field",array:!0},{name:"field",type:"field",required:!0},{name:"value",type:"field",required:!0},{name:"op",type:"enum",values:Xr,default:"sum"},{name:"limit",type:"number",default:0},{name:"key",type:"field"}]};var wa=et(ba,Ci);function Aa(t){Zi.call(this,t)}function ka(t){jr.call(this,null,t)}function Ma(t){jr.call(this,null,t)}function Ea(t){jr.call(this,null,t)}function Ca(t){jr.call(this,[],t),this.count=0}function Da(t){jr.call(this,null,t)}function Fa(t){jr.call(this,null,t),this.modified(!0)}function Sa(t){jr.call(this,tt(),t)}function Ba(t){jr.call(this,null,t)}wa._transform=wa.transform,wa.transform=function(t,e){return this._transform(function(t,e){var i=t.field,a=t.value,u=("count"===t.op?"__count__":t.op)||"sum",o=r(i).concat(r(a)),s=function(t,n,e){var r={},i=[];return e.visit(e.SOURCE,function(n){var e=t(n);r[e]||(r[e]=1,i.push(e))}),i.sort(function(t,n){return(t<n||null==t)&&null!=n?-1:(t>n||null==n)&&null!=t?1:(n=n instanceof Date?+n:n,(t=t instanceof Date?+t:t)!==t&&n==n?-1:n!=n&&t==t?1:0)}),n?i.slice(0,n):i}(i,t.limit||0,e);return{key:t.key,groupby:t.groupby,ops:s.map(function(){return u}),fields:s.map(function(t){return function(t,e,r,i){return n(function(n){return e(n)===t?r(n):NaN},i,t+"")}(t,i,a,o)}),as:s.map(function(t){return t+""}),modified:t.modified.bind(t)}}(t,e),e)},et(Aa,Zi).transform=function(t,n){var e=this,a=t.subflow,u=t.field;return(t.modified("field")||u&&n.modified(r(u)))&&i("PreFacet does not support field modification."),this._targets.active=0,n.visit(n.MOD,function(t){var r=e.subflow(Et(t),a,n,t);u?u(t).forEach(function(t){r.mod(t)}):r.mod(t)}),n.visit(n.ADD,function(t){var r=e.subflow(Et(t),a,n,t);u?u(t).forEach(function(t){r.add(Dt(t))}):r.add(t)}),n.visit(n.REM,function(t){var r=e.subflow(Et(t),a,n,t);u?u(t).forEach(function(t){r.rem(t)}):r.rem(t)}),n},ka.Definition={type:"Project",metadata:{generates:!0,changes:!0},params:[{name:"fields",type:"field",array:!0},{name:"as",type:"string",null:!0,array:!0}]},et(ka,jr).transform=function(t,n){var e,r,i=t.fields,a=na(t.fields,t.as||[]),u=i?function(t,n){return function(t,n,e,r){for(var i=0,a=e.length;i<a;++i)n[r[i]]=e[i](t);return n}(t,n,i,a)}:St;return this.value?r=this.value:(n=n.addAll(),r=this.value={}),e=n.fork(n.NO_SOURCE),n.visit(n.REM,function(t){var n=Et(t);e.rem.push(r[n]),r[n]=null}),n.visit(n.ADD,function(t){var n=u(t,Dt({}));r[Et(t)]=n,e.add.push(n)}),n.visit(n.MOD,function(t){e.mod.push(u(t,r[Et(t)]))}),e},et(Ma,jr).transform=function(t,n){return this.value=t.value,t.modified("value")?n.fork(n.NO_SOURCE|n.NO_FIELDS):n.StopPropagation},et(Ea,jr).transform=function(t,n){var e,r;return this.value?r=this.value:(e=n=n.addAll(),r=this.value={}),t.derive&&(e=n.fork(n.NO_SOURCE),n.visit(n.REM,function(t){var n=Et(t);e.rem.push(r[n]),r[n]=null}),n.visit(n.ADD,function(t){var n=Ft(t);r[Et(t)]=n,e.add.push(n)}),n.visit(n.MOD,function(t){e.mod.push(St(t,r[Et(t)]))})),e},Ca.Definition={type:"Sample",metadata:{},params:[{name:"size",type:"number",default:1e3}]},et(Ca,jr).transform=function(n,e){var r=e.fork(e.NO_SOURCE),i=n.modified("size"),a=n.size,u=this.value,o=this.count,s=0,l=u.reduce(function(t,n){return t[Et(n)]=1,t},{});function c(n){var e,i;u.length<a?u.push(n):(i=~~((o+1)*t.random()))<u.length&&i>=s&&(e=u[i],l[Et(e)]&&r.rem.push(e),u[i]=n),++o}if(e.rem.length&&(e.visit(e.REM,function(t){var n=Et(t);l[n]&&(l[n]=-1,r.rem.push(t)),--o}),u=u.filter(function(t){return-1!==l[Et(t)]})),(e.rem.length||i)&&u.length<a&&e.source&&(s=o=u.length,e.visit(e.SOURCE,function(t){l[Et(t)]||c(t)}),s=-1),i&&u.length>a){for(var f=0,h=u.length-a;f<h;++f)l[Et(u[f])]=-1,r.rem.push(u[f]);u=u.slice(h)}return e.mod.length&&e.visit(e.MOD,function(t){l[Et(t)]&&r.mod.push(t)}),e.add.length&&e.visit(e.ADD,c),(e.add.length||s<0)&&(r.add=u.filter(function(t){return!l[Et(t)]})),this.count=o,this.value=r.source=u,r},Da.Definition={type:"Sequence",metadata:{changes:!0},params:[{name:"start",type:"number",required:!0},{name:"stop",type:"number",required:!0},{name:"step",type:"number",default:1},{name:"as",type:"string",default:"data"}]},et(Da,jr).transform=function(t,n){if(!this.value||t.modified()){var e=n.materialize().fork(n.MOD),r=t.as||"data";return e.rem=this.value?n.rem.concat(this.value):n.rem,this.value=li(t.start,t.stop,t.step||1).map(function(t){var n={};return n[r]=t,Dt(n)}),e.add=n.add.concat(this.value),e}},et(Fa,jr).transform=function(t,n){return this.value=n.source,n.changed()?n.fork(n.NO_SOURCE|n.NO_FIELDS):n.StopPropagation},et(Sa,jr).transform=function(t,n){var e=n.dataflow,r=t.field,i=this.value,a=!0;function u(t){i.set(r(t),t)}return t.modified("field")||n.modified(r.fields)?(i.clear(),n.visit(n.SOURCE,u)):n.changed()?(n.visit(n.REM,function(t){i.delete(r(t))}),n.visit(n.ADD,u)):a=!1,this.modified(a),i.empty>e.cleanThreshold&&e.runAfter(i.clean),n.fork()},et(Ba,jr).transform=function(t,n){(!this.value||t.modified("field")||t.modified("sort")||n.changed()||t.sort&&n.modified(t.sort.fields))&&(this.value=(t.sort?n.source.slice().sort(t.sort):n.source).map(t.field))};var Oa={row_number:function(){return{next:function(t){return t.index+1}}},rank:function(){var t;return{init:function(){t=1},next:function(n){var e=n.index,r=n.data;return e&&n.compare(r[e-1],r[e])?t=e+1:t}}},dense_rank:function(){var t;return{init:function(){t=1},next:function(n){var e=n.index,r=n.data;return e&&n.compare(r[e-1],r[e])?++t:t}}},percent_rank:function(){var t=Oa.rank(),n=t.next;return{init:t.init,next:function(t){return(n(t)-1)/(t.data.length-1)}}},cume_dist:function(){var t;return{init:function(){t=0},next:function(n){var e=n.index,r=n.data,i=n.compare;if(t<e){for(;e+1<r.length&&!i(r[e],r[e+1]);)++e;t=e}return(1+t)/r.length}}},ntile:function(t,n){(n=+n)>0||i("ntile num must be greater than zero.");var e=Oa.cume_dist(),r=e.next;return{init:e.init,next:function(t){return Math.ceil(n*r(t))}}},lag:function(t,n){return n=+n||1,{next:function(e){var r=e.index-n;return r>=0?t(e.data[r]):null}}},lead:function(t,n){return n=+n||1,{next:function(e){var r=e.index+n,i=e.data;return r<i.length?t(i[r]):null}}},first_value:function(t){return{next:function(n){return t(n.data[n.i0])}}},last_value:function(t){return{next:function(n){return t(n.data[n.i1-1])}}},nth_value:function(t,n){return(n=+n)>0||i("nth_value nth must be greater than zero."),{next:function(e){var r=e.i0+(n-1);return r<e.i1?t(e.data[r]):null}}}},za=Object.keys(Oa);function Na(t){var n=W(t.ops),a=W(t.fields),u=W(t.params),o=W(t.as),s=this.outputs=[],l=this.windows=[],c={},f={},h=!0,d=[],g=[];function v(t){W(r(t)).forEach(function(t){c[t]=1})}v(t.sort),n.forEach(function(t,n){var r=a[n],c=e(r),m=Vr(t,c,o[n]);if(v(r),s.push(m),Oa.hasOwnProperty(t))l.push(function(t,n,e,r){var i=Oa[t](n,e);return{init:i.init||p,update:function(t,n){n[r]=i.next(t)}}}(t,a[n],u[n],m));else{if(null==r&&"count"!==t&&i("Null aggregate field specified."),"count"===t)return void d.push(m);h=!1;var y=f[c];y||((y=f[c]=[]).field=r,g.push(y)),y.push(Zr(t,m))}}),(d.length||g.length)&&(this.cell=function(t,n,e){t=t.map(function(t){return Kr(t,t.field)});var r={num:0,agg:null,store:!1,count:n};if(!e)for(var i=t.length,a=r.agg=Array(i),u=0;u<i;++u)a[u]=new t[u](r);if(r.store)var o=r.data=new Mi;return r.add=function(t){if(r.num+=1,!e){o&&o.add(t);for(var n=0;n<i;++n)a[n].add(a[n].get(t),t)}},r.rem=function(t){if(r.num-=1,!e){o&&o.rem(t);for(var n=0;n<i;++n)a[n].rem(a[n].get(t),t)}},r.set=function(t){var i,u;for(o&&o.values(),i=0,u=n.length;i<u;++i)t[n[i]]=r.num;if(!e)for(i=0,u=a.length;i<u;++i)a[i].set(t)},r.init=function(){r.num=0,o&&o.reset();for(var t=0;t<i;++t)a[t].init()},r}(g,d,h)),this.inputs=Object.keys(c)}var Ta=Na.prototype;function Ra(t){jr.call(this,{},t),this._mlen=0,this._mods=[]}Ta.init=function(){this.windows.forEach(function(t){t.init()}),this.cell&&this.cell.init()},Ta.update=function(t,n){var e,r=this.cell,i=this.windows,a=t.data,u=i&&i.length;if(r){for(e=t.p0;e<t.i0;++e)r.rem(a[e]);for(e=t.p1;e<t.i1;++e)r.add(a[e]);r.set(n)}for(e=0;e<u;++e)i[e].update(t,n)},Ra.Definition={type:"Window",metadata:{modifies:!0},params:[{name:"sort",type:"compare"},{name:"groupby",type:"field",array:!0},{name:"ops",type:"enum",array:!0,values:za.concat(Xr)},{name:"params",type:"number",null:!0,array:!0},{name:"fields",type:"field",null:!0,array:!0},{name:"as",type:"string",null:!0,array:!0},{name:"frame",type:"number",null:!0,array:!0,length:2,default:[null,0]},{name:"ignorePeers",type:"boolean",default:!1}]};var Pa=et(Ra,jr);function La(t,n,e){var r=e.sort,i=r&&!e.ignorePeers,a=e.frame||[null,0],u=t.data(r),o=u.length,s=0,l=i?ii(r):null,c={i0:0,i1:0,p0:0,p1:0,index:0,data:u,compare:r||G(-1)};for(n.init();s<o;++s)qa(c,a,s,o),i&&Ua(c,l),n.update(c,u[s])}function qa(t,n,e,r){t.p0=t.i0,t.p1=t.i1,t.i0=null==n[0]?0:Math.max(0,e-Math.abs(n[0])),t.i1=null==n[1]?r:Math.min(r,e+Math.abs(n[1])+1),t.index=e}function Ua(t,n){var e=t.i0,r=t.i1-1,i=t.compare,a=t.data,u=a.length-1;e>0&&!i(a[e],a[e-1])&&(t.i0=n.left(a,a[e])),r<u&&!i(a[r],a[r+1])&&(t.i1=n.right(a,a[r]))}Pa.transform=function(t,n){var e,r,i=this,a=i.state,u=t.modified();this.stamp=n.stamp,a&&!u||(a=i.state=new Na(t));var o=Yr(t.groupby);function s(t){return i.group(o(t))}for(u||n.modified(a.inputs)?(i.value={},n.visit(n.SOURCE,function(t){s(t).add(t)})):(n.visit(n.REM,function(t){s(t).remove(t)}),n.visit(n.ADD,function(t){s(t).add(t)})),e=0,r=i._mlen;e<r;++e)La(i._mods[e],a,t);return i._mlen=0,i._mods=[],n.reflow(u).modifies(a.outputs)},Pa.group=function(t){var n=this.value[t];return n||((n=this.value[t]=Bi(Et)).stamp=-1),n.stamp<this.stamp&&(n.stamp=this.stamp,this._mods[this._mlen++]=n),n};var ja=Object.freeze({aggregate:Ci,bin:Fi,collect:Oi,compare:zi,countpattern:Ti,cross:Pi,density:$i,expression:Hi,extent:Vi,facet:Zi,field:Qi,filter:ta,flatten:ea,fold:ra,formula:ia,generate:aa,impute:sa,joinaggregate:la,key:fa,load:da,lookup:ga,multiextent:va,multivalues:ya,params:xa,pivot:ba,prefacet:Aa,project:ka,proxy:Ma,relay:Ea,sample:Ca,sequence:Da,sieve:Fa,subflow:Gi,tupleindex:Sa,values:Ba,window:Ra});const $a="top",Ia="left",Wa="right",Ha="bottom",Ya="top-left",Va="top-right",Ga="bottom-left",Xa="bottom-right",Za="start",Ja="middle",Qa="end",Ka="x",tu="y",nu="group",eu="axis",ru="title",iu="frame",au="scope",uu="legend",ou="row-header",su="row-footer",lu="row-title",cu="column-header",fu="column-footer",hu="column-title",du="padding",pu="symbol",gu="fit",vu="fit-x",mu="fit-y",yu="pad",_u="none",xu="all",bu="each",wu="flush",Au="column",ku="row";function Mu(t){this.clear(),t&&this.union(t)}var Eu=Mu.prototype;Eu.clone=function(){return new Mu(this)},Eu.clear=function(){return this.x1=+Number.MAX_VALUE,this.y1=+Number.MAX_VALUE,this.x2=-Number.MAX_VALUE,this.y2=-Number.MAX_VALUE,this},Eu.empty=function(){return this.x1===+Number.MAX_VALUE&&this.y1===+Number.MAX_VALUE&&this.x2===-Number.MAX_VALUE&&this.y2===-Number.MAX_VALUE},Eu.equals=function(t){return this.x1===t.x1&&this.y1===t.y1&&this.x2===t.x2&&this.y2===t.y2},Eu.set=function(t,n,e,r){return e<t?(this.x2=t,this.x1=e):(this.x1=t,this.x2=e),r<n?(this.y2=n,this.y1=r):(this.y1=n,this.y2=r),this},Eu.add=function(t,n){return t<this.x1&&(this.x1=t),n<this.y1&&(this.y1=n),t>this.x2&&(this.x2=t),n>this.y2&&(this.y2=n),this},Eu.expand=function(t){return this.x1-=t,this.y1-=t,this.x2+=t,this.y2+=t,this},Eu.round=function(){return this.x1=Math.floor(this.x1),this.y1=Math.floor(this.y1),this.x2=Math.ceil(this.x2),this.y2=Math.ceil(this.y2),this},Eu.translate=function(t,n){return this.x1+=t,this.x2+=t,this.y1+=n,this.y2+=n,this},Eu.rotate=function(t,n,e){const r=this.rotatedPoints(t,n,e);return this.clear().add(r[0],r[1]).add(r[2],r[3]).add(r[4],r[5]).add(r[6],r[7])},Eu.rotatedPoints=function(t,n,e){var{x1:r,y1:i,x2:a,y2:u}=this,o=Math.cos(t),s=Math.sin(t),l=n-n*o+e*s,c=e-n*s-e*o;return[o*r-s*i+l,s*r+o*i+c,o*r-s*u+l,s*r+o*u+c,o*a-s*i+l,s*a+o*i+c,o*a-s*u+l,s*a+o*u+c]},Eu.union=function(t){return t.x1<this.x1&&(this.x1=t.x1),t.y1<this.y1&&(this.y1=t.y1),t.x2>this.x2&&(this.x2=t.x2),t.y2>this.y2&&(this.y2=t.y2),this},Eu.intersect=function(t){return t.x1>this.x1&&(this.x1=t.x1),t.y1>this.y1&&(this.y1=t.y1),t.x2<this.x2&&(this.x2=t.x2),t.y2<this.y2&&(this.y2=t.y2),this},Eu.encloses=function(t){return t&&this.x1<=t.x1&&this.x2>=t.x2&&this.y1<=t.y1&&this.y2>=t.y2},Eu.alignsWith=function(t){return t&&(this.x1==t.x1||this.x2==t.x2||this.y1==t.y1||this.y2==t.y2)},Eu.intersects=function(t){return t&&!(this.x2<t.x1||this.x1>t.x2||this.y2<t.y1||this.y1>t.y2)},Eu.contains=function(t,n){return!(t<this.x1||t>this.x2||n<this.y1||n>this.y2)},Eu.width=function(){return this.x2-this.x1},Eu.height=function(){return this.y2-this.y1};var Cu=0;function Du(t,n){var e,r=[];return e={id:"gradient_"+Cu++,x1:t?t[0]:0,y1:t?t[1]:0,x2:n?n[0]:1,y2:n?n[1]:0,stops:r,stop:function(t,n){return r.push({offset:t,color:n}),e}}}function Fu(t){this.mark=t,this.bounds=this.bounds||new Mu}function Su(t){Fu.call(this,t),this.items=this.items||[]}function Bu(t,n){if("undefined"!=typeof document&&document.createElement){var e=document.createElement("canvas");if(e&&e.getContext)return e.width=t,e.height=n,e}return null}function Ou(){return"undefined"!=typeof Image?Image:null}function zu(t){this._pending=0,this._loader=t||br()}et(Su,Fu);var Nu=zu.prototype;function Tu(t){t._pending+=1}function Ru(t){t._pending-=1}Nu.pending=function(){return this._pending},Nu.sanitizeURL=function(t){var n=this;return Tu(n),n._loader.sanitize(t,{context:"href"}).then(function(t){return Ru(n),t}).catch(function(){return Ru(n),null})},Nu.loadImage=function(t){var n=this,e=Ou();return Tu(n),n._loader.sanitize(t,{context:"image"}).then(function(t){var r=t.href;if(!r||!e)throw{url:r};var i=new e;return i.onload=function(){Ru(n),i.loaded=!0},i.onerror=function(){Ru(n),i.loaded=!1},i.src=r,i}).catch(function(t){return Ru(n),{loaded:!1,width:0,height:0,src:t&&t.url||""}})},Nu.ready=function(){var t=this;return new Promise(function(n){!function e(r){t.pending()?setTimeout(function(){e(!0)},10):n(r)}(!1)})};var Pu=Math.PI,Lu=2*Pu,qu=Lu-1e-6;function Uu(){this._x0=this._y0=this._x1=this._y1=null,this._=""}function ju(){return new Uu}function $u(t){return function(){return t}}Uu.prototype=ju.prototype={constructor:Uu,moveTo:function(t,n){this._+="M"+(this._x0=this._x1=+t)+","+(this._y0=this._y1=+n)},closePath:function(){null!==this._x1&&(this._x1=this._x0,this._y1=this._y0,this._+="Z")},lineTo:function(t,n){this._+="L"+(this._x1=+t)+","+(this._y1=+n)},quadraticCurveTo:function(t,n,e,r){this._+="Q"+ +t+","+ +n+","+(this._x1=+e)+","+(this._y1=+r)},bezierCurveTo:function(t,n,e,r,i,a){this._+="C"+ +t+","+ +n+","+ +e+","+ +r+","+(this._x1=+i)+","+(this._y1=+a)},arcTo:function(t,n,e,r,i){t=+t,n=+n,e=+e,r=+r,i=+i;var a=this._x1,u=this._y1,o=e-t,s=r-n,l=a-t,c=u-n,f=l*l+c*c;if(i<0)throw new Error("negative radius: "+i);if(null===this._x1)this._+="M"+(this._x1=t)+","+(this._y1=n);else if(f>1e-6)if(Math.abs(c*o-s*l)>1e-6&&i){var h=e-a,d=r-u,p=o*o+s*s,g=h*h+d*d,v=Math.sqrt(p),m=Math.sqrt(f),y=i*Math.tan((Pu-Math.acos((p+f-g)/(2*v*m)))/2),_=y/m,x=y/v;Math.abs(_-1)>1e-6&&(this._+="L"+(t+_*l)+","+(n+_*c)),this._+="A"+i+","+i+",0,0,"+ +(c*h>l*d)+","+(this._x1=t+x*o)+","+(this._y1=n+x*s)}else this._+="L"+(this._x1=t)+","+(this._y1=n);else;},arc:function(t,n,e,r,i,a){t=+t,n=+n;var u=(e=+e)*Math.cos(r),o=e*Math.sin(r),s=t+u,l=n+o,c=1^a,f=a?r-i:i-r;if(e<0)throw new Error("negative radius: "+e);null===this._x1?this._+="M"+s+","+l:(Math.abs(this._x1-s)>1e-6||Math.abs(this._y1-l)>1e-6)&&(this._+="L"+s+","+l),e&&(f<0&&(f=f%Lu+Lu),f>qu?this._+="A"+e+","+e+",0,1,"+c+","+(t-u)+","+(n-o)+"A"+e+","+e+",0,1,"+c+","+(this._x1=s)+","+(this._y1=l):f>1e-6&&(this._+="A"+e+","+e+",0,"+ +(f>=Pu)+","+c+","+(this._x1=t+e*Math.cos(i))+","+(this._y1=n+e*Math.sin(i))))},rect:function(t,n,e,r){this._+="M"+(this._x0=this._x1=+t)+","+(this._y0=this._y1=+n)+"h"+ +e+"v"+ +r+"h"+-e+"Z"},toString:function(){return this._}};var Iu=Math.abs,Wu=Math.atan2,Hu=Math.cos,Yu=Math.max,Vu=Math.min,Gu=Math.sin,Xu=Math.sqrt,Zu=1e-12,Ju=Math.PI,Qu=Ju/2,Ku=2*Ju;function to(t){return t>=1?Qu:t<=-1?-Qu:Math.asin(t)}function no(t){return t.innerRadius}function eo(t){return t.outerRadius}function ro(t){return t.startAngle}function io(t){return t.endAngle}function ao(t){return t&&t.padAngle}function uo(t,n,e,r,i,a,u){var o=t-e,s=n-r,l=(u?a:-a)/Xu(o*o+s*s),c=l*s,f=-l*o,h=t+c,d=n+f,p=e+c,g=r+f,v=(h+p)/2,m=(d+g)/2,y=p-h,_=g-d,x=y*y+_*_,b=i-a,w=h*g-p*d,A=(_<0?-1:1)*Xu(Yu(0,b*b*x-w*w)),k=(w*_-y*A)/x,M=(-w*y-_*A)/x,E=(w*_+y*A)/x,C=(-w*y+_*A)/x,D=k-v,F=M-m,S=E-v,B=C-m;return D*D+F*F>S*S+B*B&&(k=E,M=C),{cx:k,cy:M,x01:-c,y01:-f,x11:k*(i/b-1),y11:M*(i/b-1)}}function oo(t){this._context=t}function so(t){return new oo(t)}function lo(t){return t[0]}function co(t){return t[1]}function fo(){var t=lo,n=co,e=$u(!0),r=null,i=so,a=null;function u(u){var o,s,l,c=u.length,f=!1;for(null==r&&(a=i(l=ju())),o=0;o<=c;++o)!(o<c&&e(s=u[o],o,u))===f&&((f=!f)?a.lineStart():a.lineEnd()),f&&a.point(+t(s,o,u),+n(s,o,u));if(l)return a=null,l+""||null}return u.x=function(n){return arguments.length?(t="function"==typeof n?n:$u(+n),u):t},u.y=function(t){return arguments.length?(n="function"==typeof t?t:$u(+t),u):n},u.defined=function(t){return arguments.length?(e="function"==typeof t?t:$u(!!t),u):e},u.curve=function(t){return arguments.length?(i=t,null!=r&&(a=i(r)),u):i},u.context=function(t){return arguments.length?(null==t?r=a=null:a=i(r=t),u):r},u}function ho(){var t=lo,n=null,e=$u(0),r=co,i=$u(!0),a=null,u=so,o=null;function s(s){var l,c,f,h,d,p=s.length,g=!1,v=new Array(p),m=new Array(p);for(null==a&&(o=u(d=ju())),l=0;l<=p;++l){if(!(l<p&&i(h=s[l],l,s))===g)if(g=!g)c=l,o.areaStart(),o.lineStart();else{for(o.lineEnd(),o.lineStart(),f=l-1;f>=c;--f)o.point(v[f],m[f]);o.lineEnd(),o.areaEnd()}g&&(v[l]=+t(h,l,s),m[l]=+e(h,l,s),o.point(n?+n(h,l,s):v[l],r?+r(h,l,s):m[l]))}if(d)return o=null,d+""||null}function l(){return fo().defined(i).curve(u).context(a)}return s.x=function(e){return arguments.length?(t="function"==typeof e?e:$u(+e),n=null,s):t},s.x0=function(n){return arguments.length?(t="function"==typeof n?n:$u(+n),s):t},s.x1=function(t){return arguments.length?(n=null==t?null:"function"==typeof t?t:$u(+t),s):n},s.y=function(t){return arguments.length?(e="function"==typeof t?t:$u(+t),r=null,s):e},s.y0=function(t){return arguments.length?(e="function"==typeof t?t:$u(+t),s):e},s.y1=function(t){return arguments.length?(r=null==t?null:"function"==typeof t?t:$u(+t),s):r},s.lineX0=s.lineY0=function(){return l().x(t).y(e)},s.lineY1=function(){return l().x(t).y(r)},s.lineX1=function(){return l().x(n).y(e)},s.defined=function(t){return arguments.length?(i="function"==typeof t?t:$u(!!t),s):i},s.curve=function(t){return arguments.length?(u=t,null!=a&&(o=u(a)),s):u},s.context=function(t){return arguments.length?(null==t?a=o=null:o=u(a=t),s):a},s}oo.prototype={areaStart:function(){this._line=0},areaEnd:function(){this._line=NaN},lineStart:function(){this._point=0},lineEnd:function(){(this._line||0!==this._line&&1===this._point)&&this._context.closePath(),this._line=1-this._line},point:function(t,n){switch(t=+t,n=+n,this._point){case 0:this._point=1,this._line?this._context.lineTo(t,n):this._context.moveTo(t,n);break;case 1:this._point=2;default:this._context.lineTo(t,n)}}};var po={draw:function(t,n){var e=Math.sqrt(n/Ju);t.moveTo(e,0),t.arc(0,0,e,0,Ku)}};function go(){}function vo(t,n,e){t._context.bezierCurveTo((2*t._x0+t._x1)/3,(2*t._y0+t._y1)/3,(t._x0+2*t._x1)/3,(t._y0+2*t._y1)/3,(t._x0+4*t._x1+n)/6,(t._y0+4*t._y1+e)/6)}function mo(t){this._context=t}function yo(t){this._context=t}function _o(t){this._context=t}function xo(t,n){this._basis=new mo(t),this._beta=n}mo.prototype={areaStart:function(){this._line=0},areaEnd:function(){this._line=NaN},lineStart:function(){this._x0=this._x1=this._y0=this._y1=NaN,this._point=0},lineEnd:function(){switch(this._point){case 3:vo(this,this._x1,this._y1);case 2:this._context.lineTo(this._x1,this._y1)}(this._line||0!==this._line&&1===this._point)&&this._context.closePath(),this._line=1-this._line},point:function(t,n){switch(t=+t,n=+n,this._point){case 0:this._point=1,this._line?this._context.lineTo(t,n):this._context.moveTo(t,n);break;case 1:this._point=2;break;case 2:this._point=3,this._context.lineTo((5*this._x0+this._x1)/6,(5*this._y0+this._y1)/6);default:vo(this,t,n)}this._x0=this._x1,this._x1=t,this._y0=this._y1,this._y1=n}},yo.prototype={areaStart:go,areaEnd:go,lineStart:function(){this._x0=this._x1=this._x2=this._x3=this._x4=this._y0=this._y1=this._y2=this._y3=this._y4=NaN,this._point=0},lineEnd:function(){switch(this._point){case 1:this._context.moveTo(this._x2,this._y2),this._context.closePath();break;case 2:this._context.moveTo((this._x2+2*this._x3)/3,(this._y2+2*this._y3)/3),this._context.lineTo((this._x3+2*this._x2)/3,(this._y3+2*this._y2)/3),this._context.closePath();break;case 3:this.point(this._x2,this._y2),this.point(this._x3,this._y3),this.point(this._x4,this._y4)}},point:function(t,n){switch(t=+t,n=+n,this._point){case 0:this._point=1,this._x2=t,this._y2=n;break;case 1:this._point=2,this._x3=t,this._y3=n;break;case 2:this._point=3,this._x4=t,this._y4=n,this._context.moveTo((this._x0+4*this._x1+t)/6,(this._y0+4*this._y1+n)/6);break;default:vo(this,t,n)}this._x0=this._x1,this._x1=t,this._y0=this._y1,this._y1=n}},_o.prototype={areaStart:function(){this._line=0},areaEnd:function(){this._line=NaN},lineStart:function(){this._x0=this._x1=this._y0=this._y1=NaN,this._point=0},lineEnd:function(){(this._line||0!==this._line&&3===this._point)&&this._context.closePath(),this._line=1-this._line},point:function(t,n){switch(t=+t,n=+n,this._point){case 0:this._point=1;break;case 1:this._point=2;break;case 2:this._point=3;var e=(this._x0+4*this._x1+t)/6,r=(this._y0+4*this._y1+n)/6;this._line?this._context.lineTo(e,r):this._context.moveTo(e,r);break;case 3:this._point=4;default:vo(this,t,n)}this._x0=this._x1,this._x1=t,this._y0=this._y1,this._y1=n}},xo.prototype={lineStart:function(){this._x=[],this._y=[],this._basis.lineStart()},lineEnd:function(){var t=this._x,n=this._y,e=t.length-1;if(e>0)for(var r,i=t[0],a=n[0],u=t[e]-i,o=n[e]-a,s=-1;++s<=e;)r=s/e,this._basis.point(this._beta*t[s]+(1-this._beta)*(i+r*u),this._beta*n[s]+(1-this._beta)*(a+r*o));this._x=this._y=null,this._basis.lineEnd()},point:function(t,n){this._x.push(+t),this._y.push(+n)}};var bo=function t(n){function e(t){return 1===n?new mo(t):new xo(t,n)}return e.beta=function(n){return t(+n)},e}(.85);function wo(t,n,e){t._context.bezierCurveTo(t._x1+t._k*(t._x2-t._x0),t._y1+t._k*(t._y2-t._y0),t._x2+t._k*(t._x1-n),t._y2+t._k*(t._y1-e),t._x2,t._y2)}function Ao(t,n){this._context=t,this._k=(1-n)/6}Ao.prototype={areaStart:function(){this._line=0},areaEnd:function(){this._line=NaN},lineStart:function(){this._x0=this._x1=this._x2=this._y0=this._y1=this._y2=NaN,this._point=0},lineEnd:function(){switch(this._point){case 2:this._context.lineTo(this._x2,this._y2);break;case 3:wo(this,this._x1,this._y1)}(this._line||0!==this._line&&1===this._point)&&this._context.closePath(),this._line=1-this._line},point:function(t,n){switch(t=+t,n=+n,this._point){case 0:this._point=1,this._line?this._context.lineTo(t,n):this._context.moveTo(t,n);break;case 1:this._point=2,this._x1=t,this._y1=n;break;case 2:this._point=3;default:wo(this,t,n)}this._x0=this._x1,this._x1=this._x2,this._x2=t,this._y0=this._y1,this._y1=this._y2,this._y2=n}};var ko=function t(n){function e(t){return new Ao(t,n)}return e.tension=function(n){return t(+n)},e}(0);function Mo(t,n){this._context=t,this._k=(1-n)/6}Mo.prototype={areaStart:go,areaEnd:go,lineStart:function(){this._x0=this._x1=this._x2=this._x3=this._x4=this._x5=this._y0=this._y1=this._y2=this._y3=this._y4=this._y5=NaN,this._point=0},lineEnd:function(){switch(this._point){case 1:this._context.moveTo(this._x3,this._y3),this._context.closePath();break;case 2:this._context.lineTo(this._x3,this._y3),this._context.closePath();break;case 3:this.point(this._x3,this._y3),this.point(this._x4,this._y4),this.point(this._x5,this._y5)}},point:function(t,n){switch(t=+t,n=+n,this._point){case 0:this._point=1,this._x3=t,this._y3=n;break;case 1:this._point=2,this._context.moveTo(this._x4=t,this._y4=n);break;case 2:this._point=3,this._x5=t,this._y5=n;break;default:wo(this,t,n)}this._x0=this._x1,this._x1=this._x2,this._x2=t,this._y0=this._y1,this._y1=this._y2,this._y2=n}};var Eo=function t(n){function e(t){return new Mo(t,n)}return e.tension=function(n){return t(+n)},e}(0);function Co(t,n){this._context=t,this._k=(1-n)/6}Co.prototype={areaStart:function(){this._line=0},areaEnd:function(){this._line=NaN},lineStart:function(){this._x0=this._x1=this._x2=this._y0=this._y1=this._y2=NaN,this._point=0},lineEnd:function(){(this._line||0!==this._line&&3===this._point)&&this._context.closePath(),this._line=1-this._line},point:function(t,n){switch(t=+t,n=+n,this._point){case 0:this._point=1;break;case 1:this._point=2;break;case 2:this._point=3,this._line?this._context.lineTo(this._x2,this._y2):this._context.moveTo(this._x2,this._y2);break;case 3:this._point=4;default:wo(this,t,n)}this._x0=this._x1,this._x1=this._x2,this._x2=t,this._y0=this._y1,this._y1=this._y2,this._y2=n}};var Do=function t(n){function e(t){return new Co(t,n)}return e.tension=function(n){return t(+n)},e}(0);function Fo(t,n,e){var r=t._x1,i=t._y1,a=t._x2,u=t._y2;if(t._l01_a>Zu){var o=2*t._l01_2a+3*t._l01_a*t._l12_a+t._l12_2a,s=3*t._l01_a*(t._l01_a+t._l12_a);r=(r*o-t._x0*t._l12_2a+t._x2*t._l01_2a)/s,i=(i*o-t._y0*t._l12_2a+t._y2*t._l01_2a)/s}if(t._l23_a>Zu){var l=2*t._l23_2a+3*t._l23_a*t._l12_a+t._l12_2a,c=3*t._l23_a*(t._l23_a+t._l12_a);a=(a*l+t._x1*t._l23_2a-n*t._l12_2a)/c,u=(u*l+t._y1*t._l23_2a-e*t._l12_2a)/c}t._context.bezierCurveTo(r,i,a,u,t._x2,t._y2)}function So(t,n){this._context=t,this._alpha=n}So.prototype={areaStart:function(){this._line=0},areaEnd:function(){this._line=NaN},lineStart:function(){this._x0=this._x1=this._x2=this._y0=this._y1=this._y2=NaN,this._l01_a=this._l12_a=this._l23_a=this._l01_2a=this._l12_2a=this._l23_2a=this._point=0},lineEnd:function(){switch(this._point){case 2:this._context.lineTo(this._x2,this._y2);break;case 3:this.point(this._x2,this._y2)}(this._line||0!==this._line&&1===this._point)&&this._context.closePath(),this._line=1-this._line},point:function(t,n){if(t=+t,n=+n,this._point){var e=this._x2-t,r=this._y2-n;this._l23_a=Math.sqrt(this._l23_2a=Math.pow(e*e+r*r,this._alpha))}switch(this._point){case 0:this._point=1,this._line?this._context.lineTo(t,n):this._context.moveTo(t,n);break;case 1:this._point=2;break;case 2:this._point=3;default:Fo(this,t,n)}this._l01_a=this._l12_a,this._l12_a=this._l23_a,this._l01_2a=this._l12_2a,this._l12_2a=this._l23_2a,this._x0=this._x1,this._x1=this._x2,this._x2=t,this._y0=this._y1,this._y1=this._y2,this._y2=n}};var Bo=function t(n){function e(t){return n?new So(t,n):new Ao(t,0)}return e.alpha=function(n){return t(+n)},e}(.5);function Oo(t,n){this._context=t,this._alpha=n}Oo.prototype={areaStart:go,areaEnd:go,lineStart:function(){this._x0=this._x1=this._x2=this._x3=this._x4=this._x5=this._y0=this._y1=this._y2=this._y3=this._y4=this._y5=NaN,this._l01_a=this._l12_a=this._l23_a=this._l01_2a=this._l12_2a=this._l23_2a=this._point=0},lineEnd:function(){switch(this._point){case 1:this._context.moveTo(this._x3,this._y3),this._context.closePath();break;case 2:this._context.lineTo(this._x3,this._y3),this._context.closePath();break;case 3:this.point(this._x3,this._y3),this.point(this._x4,this._y4),this.point(this._x5,this._y5)}},point:function(t,n){if(t=+t,n=+n,this._point){var e=this._x2-t,r=this._y2-n;this._l23_a=Math.sqrt(this._l23_2a=Math.pow(e*e+r*r,this._alpha))}switch(this._point){case 0:this._point=1,this._x3=t,this._y3=n;break;case 1:this._point=2,this._context.moveTo(this._x4=t,this._y4=n);break;case 2:this._point=3,this._x5=t,this._y5=n;break;default:Fo(this,t,n)}this._l01_a=this._l12_a,this._l12_a=this._l23_a,this._l01_2a=this._l12_2a,this._l12_2a=this._l23_2a,this._x0=this._x1,this._x1=this._x2,this._x2=t,this._y0=this._y1,this._y1=this._y2,this._y2=n}};var zo=function t(n){function e(t){return n?new Oo(t,n):new Mo(t,0)}return e.alpha=function(n){return t(+n)},e}(.5);function No(t,n){this._context=t,this._alpha=n}No.prototype={areaStart:function(){this._line=0},areaEnd:function(){this._line=NaN},lineStart:function(){this._x0=this._x1=this._x2=this._y0=this._y1=this._y2=NaN,this._l01_a=this._l12_a=this._l23_a=this._l01_2a=this._l12_2a=this._l23_2a=this._point=0},lineEnd:function(){(this._line||0!==this._line&&3===this._point)&&this._context.closePath(),this._line=1-this._line},point:function(t,n){if(t=+t,n=+n,this._point){var e=this._x2-t,r=this._y2-n;this._l23_a=Math.sqrt(this._l23_2a=Math.pow(e*e+r*r,this._alpha))}switch(this._point){case 0:this._point=1;break;case 1:this._point=2;break;case 2:this._point=3,this._line?this._context.lineTo(this._x2,this._y2):this._context.moveTo(this._x2,this._y2);break;case 3:this._point=4;default:Fo(this,t,n)}this._l01_a=this._l12_a,this._l12_a=this._l23_a,this._l01_2a=this._l12_2a,this._l12_2a=this._l23_2a,this._x0=this._x1,this._x1=this._x2,this._x2=t,this._y0=this._y1,this._y1=this._y2,this._y2=n}};var To=function t(n){function e(t){return n?new No(t,n):new Co(t,0)}return e.alpha=function(n){return t(+n)},e}(.5);function Ro(t){this._context=t}function Po(t){return t<0?-1:1}function Lo(t,n,e){var r=t._x1-t._x0,i=n-t._x1,a=(t._y1-t._y0)/(r||i<0&&-0),u=(e-t._y1)/(i||r<0&&-0),o=(a*i+u*r)/(r+i);return(Po(a)+Po(u))*Math.min(Math.abs(a),Math.abs(u),.5*Math.abs(o))||0}function qo(t,n){var e=t._x1-t._x0;return e?(3*(t._y1-t._y0)/e-n)/2:n}function Uo(t,n,e){var r=t._x0,i=t._y0,a=t._x1,u=t._y1,o=(a-r)/3;t._context.bezierCurveTo(r+o,i+o*n,a-o,u-o*e,a,u)}function jo(t){this._context=t}function $o(t){this._context=new Io(t)}function Io(t){this._context=t}function Wo(t){this._context=t}function Ho(t){var n,e,r=t.length-1,i=new Array(r),a=new Array(r),u=new Array(r);for(i[0]=0,a[0]=2,u[0]=t[0]+2*t[1],n=1;n<r-1;++n)i[n]=1,a[n]=4,u[n]=4*t[n]+2*t[n+1];for(i[r-1]=2,a[r-1]=7,u[r-1]=8*t[r-1]+t[r],n=1;n<r;++n)e=i[n]/a[n-1],a[n]-=e,u[n]-=e*u[n-1];for(i[r-1]=u[r-1]/a[r-1],n=r-2;n>=0;--n)i[n]=(u[n]-i[n+1])/a[n];for(a[r-1]=(t[r]+i[r-1])/2,n=0;n<r-1;++n)a[n]=2*t[n+1]-i[n+1];return[i,a]}function Yo(t,n){this._context=t,this._t=n}Ro.prototype={areaStart:go,areaEnd:go,lineStart:function(){this._point=0},lineEnd:function(){this._point&&this._context.closePath()},point:function(t,n){t=+t,n=+n,this._point?this._context.lineTo(t,n):(this._point=1,this._context.moveTo(t,n))}},jo.prototype={areaStart:function(){this._line=0},areaEnd:function(){this._line=NaN},lineStart:function(){this._x0=this._x1=this._y0=this._y1=this._t0=NaN,this._point=0},lineEnd:function(){switch(this._point){case 2:this._context.lineTo(this._x1,this._y1);break;case 3:Uo(this,this._t0,qo(this,this._t0))}(this._line||0!==this._line&&1===this._point)&&this._context.closePath(),this._line=1-this._line},point:function(t,n){var e=NaN;if(n=+n,(t=+t)!==this._x1||n!==this._y1){switch(this._point){case 0:this._point=1,this._line?this._context.lineTo(t,n):this._context.moveTo(t,n);break;case 1:this._point=2;break;case 2:this._point=3,Uo(this,qo(this,e=Lo(this,t,n)),e);break;default:Uo(this,this._t0,e=Lo(this,t,n))}this._x0=this._x1,this._x1=t,this._y0=this._y1,this._y1=n,this._t0=e}}},($o.prototype=Object.create(jo.prototype)).point=function(t,n){jo.prototype.point.call(this,n,t)},Io.prototype={moveTo:function(t,n){this._context.moveTo(n,t)},closePath:function(){this._context.closePath()},lineTo:function(t,n){this._context.lineTo(n,t)},bezierCurveTo:function(t,n,e,r,i,a){this._context.bezierCurveTo(n,t,r,e,a,i)}},Wo.prototype={areaStart:function(){this._line=0},areaEnd:function(){this._line=NaN},lineStart:function(){this._x=[],this._y=[]},lineEnd:function(){var t=this._x,n=this._y,e=t.length;if(e)if(this._line?this._context.lineTo(t[0],n[0]):this._context.moveTo(t[0],n[0]),2===e)this._context.lineTo(t[1],n[1]);else for(var r=Ho(t),i=Ho(n),a=0,u=1;u<e;++a,++u)this._context.bezierCurveTo(r[0][a],i[0][a],r[1][a],i[1][a],t[u],n[u]);(this._line||0!==this._line&&1===e)&&this._context.closePath(),this._line=1-this._line,this._x=this._y=null},point:function(t,n){this._x.push(+t),this._y.push(+n)}},Yo.prototype={areaStart:function(){this._line=0},areaEnd:function(){this._line=NaN},lineStart:function(){this._x=this._y=NaN,this._point=0},lineEnd:function(){0<this._t&&this._t<1&&2===this._point&&this._context.lineTo(this._x,this._y),(this._line||0!==this._line&&1===this._point)&&this._context.closePath(),this._line>=0&&(this._t=1-this._t,this._line=1-this._line)},point:function(t,n){switch(t=+t,n=+n,this._point){case 0:this._point=1,this._line?this._context.lineTo(t,n):this._context.moveTo(t,n);break;case 1:this._point=2;default:if(this._t<=0)this._context.lineTo(this._x,n),this._context.lineTo(t,n);else{var e=this._x*(1-this._t)+t*this._t;this._context.lineTo(e,this._y),this._context.lineTo(e,n)}}this._x=t,this._y=n}};var Vo={basis:{curve:function(t){return new mo(t)}},"basis-closed":{curve:function(t){return new yo(t)}},"basis-open":{curve:function(t){return new _o(t)}},bundle:{curve:bo,tension:"beta",value:.85},cardinal:{curve:ko,tension:"tension",value:0},"cardinal-open":{curve:Do,tension:"tension",value:0},"cardinal-closed":{curve:Eo,tension:"tension",value:0},"catmull-rom":{curve:Bo,tension:"alpha",value:.5},"catmull-rom-closed":{curve:zo,tension:"alpha",value:.5},"catmull-rom-open":{curve:To,tension:"alpha",value:.5},linear:{curve:so},"linear-closed":{curve:function(t){return new Ro(t)}},monotone:{horizontal:function(t){return new $o(t)},vertical:function(t){return new jo(t)}},natural:{curve:function(t){return new Wo(t)}},step:{curve:function(t){return new Yo(t,.5)}},"step-after":{curve:function(t){return new Yo(t,1)}},"step-before":{curve:function(t){return new Yo(t,0)}}};function Go(t,n,e){var r=Vo.hasOwnProperty(t)&&Vo[t],i=null;return r&&(i=r.curve||r[n||"vertical"],r.tension&&null!=e&&(i=i[r.tension](e))),i}var Xo={m:2,l:2,h:1,v:1,c:6,s:4,q:4,t:2,a:7},Zo=[/([MLHVCSQTAZmlhvcsqtaz])/g,/###/,/(\d)([-+])/g,/\s|,|###/];function Jo(t){var n,e,r,i,a,u,o,s,l,c,f,h=[];for(s=0,c=(n=t.slice().replace(Zo[0],"###$1").split(Zo[1]).slice(1)).length;s<c;++s){for(r=(e=n[s]).slice(1).trim().replace(Zo[2],"$1###$2").split(Zo[3]),i=[u=e.charAt(0)],l=0,f=r.length;l<f;++l)(a=+r[l])===a&&i.push(a);if(o=Xo[u.toLowerCase()],i.length-1>o)for(l=1,f=i.length;l<f;l+=o)h.push([u].concat(i.slice(l,l+o)));else h.push(i)}return h}var Qo=Math.PI/180,Ko=Math.PI/2,ts=2*Math.PI,ns=Math.sqrt(3)/2,es={},rs={},is=[].join;function as(t){var n=is.call(t);if(rs[n])return rs[n];var e=t[0],r=t[1],i=t[2],a=t[3],u=t[4],o=t[5],s=t[6],l=t[7],c=l*u,f=-s*o,h=s*u,d=l*o,p=Math.cos(i),g=Math.sin(i),v=Math.cos(a),m=Math.sin(a),y=.5*(a-i),_=Math.sin(.5*y),x=8/3*_*_/Math.sin(y),b=e+p-x*g,w=r+g+x*p,A=e+v,k=r+m,M=A+x*m,E=k-x*v;return rs[n]=[c*b+f*w,h*b+d*w,c*M+f*E,h*M+d*E,c*A+f*k,h*A+d*k]}var us=["l",0,0,0,0,0,0,0];function os(t,n){var e=us[0]=t[0];if("a"===e||"A"===e)us[1]=n*t[1],us[2]=n*t[2],us[3]=t[3],us[4]=t[4],us[5]=t[5],us[6]=n*t[6],us[7]=n*t[7];else for(var r=1,i=t.length;r<i;++r)us[r]=n*t[r];return us}function ss(t,n,e,r,i){var a,u,o,s,l,c=null,f=0,h=0,d=0,p=0;null==e&&(e=0),null==r&&(r=0),null==i&&(i=1),t.beginPath&&t.beginPath();for(var g=0,v=n.length;g<v;++g){switch(a=n[g],1!==i&&(a=os(a,i)),a[0]){case"l":f+=a[1],h+=a[2],t.lineTo(f+e,h+r);break;case"L":f=a[1],h=a[2],t.lineTo(f+e,h+r);break;case"h":f+=a[1],t.lineTo(f+e,h+r);break;case"H":f=a[1],t.lineTo(f+e,h+r);break;case"v":h+=a[1],t.lineTo(f+e,h+r);break;case"V":h=a[1],t.lineTo(f+e,h+r);break;case"m":f+=a[1],h+=a[2],t.moveTo(f+e,h+r);break;case"M":f=a[1],h=a[2],t.moveTo(f+e,h+r);break;case"c":u=f+a[5],o=h+a[6],d=f+a[3],p=h+a[4],t.bezierCurveTo(f+a[1]+e,h+a[2]+r,d+e,p+r,u+e,o+r),f=u,h=o;break;case"C":f=a[5],h=a[6],d=a[3],p=a[4],t.bezierCurveTo(a[1]+e,a[2]+r,d+e,p+r,f+e,h+r);break;case"s":u=f+a[3],o=h+a[4],d=2*f-d,p=2*h-p,t.bezierCurveTo(d+e,p+r,f+a[1]+e,h+a[2]+r,u+e,o+r),d=f+a[1],p=h+a[2],f=u,h=o;break;case"S":u=a[3],o=a[4],d=2*f-d,p=2*h-p,t.bezierCurveTo(d+e,p+r,a[1]+e,a[2]+r,u+e,o+r),f=u,h=o,d=a[1],p=a[2];break;case"q":u=f+a[3],o=h+a[4],d=f+a[1],p=h+a[2],t.quadraticCurveTo(d+e,p+r,u+e,o+r),f=u,h=o;break;case"Q":u=a[3],o=a[4],t.quadraticCurveTo(a[1]+e,a[2]+r,u+e,o+r),f=u,h=o,d=a[1],p=a[2];break;case"t":u=f+a[1],o=h+a[2],null===c[0].match(/[QqTt]/)?(d=f,p=h):"t"===c[0]?(d=2*f-s,p=2*h-l):"q"===c[0]&&(d=2*f-d,p=2*h-p),s=d,l=p,t.quadraticCurveTo(d+e,p+r,u+e,o+r),h=o,d=(f=u)+a[1],p=h+a[2];break;case"T":u=a[1],o=a[2],d=2*f-d,p=2*h-p,t.quadraticCurveTo(d+e,p+r,u+e,o+r),f=u,h=o;break;case"a":ls(t,f+e,h+r,[a[1],a[2],a[3],a[4],a[5],a[6]+f+e,a[7]+h+r]),f+=a[6],h+=a[7];break;case"A":ls(t,f+e,h+r,[a[1],a[2],a[3],a[4],a[5],a[6]+e,a[7]+r]),f=a[6],h=a[7];break;case"z":case"Z":t.closePath()}c=a}}function ls(t,n,e,r){for(var i=function(t,n,e,r,i,a,u,o,s){var l=is.call(arguments);if(es[l])return es[l];var c=u*Qo,f=Math.sin(c),h=Math.cos(c),d=h*(o-t)*.5+f*(s-n)*.5,p=h*(s-n)*.5-f*(o-t)*.5,g=d*d/((e=Math.abs(e))*e)+p*p/((r=Math.abs(r))*r);g>1&&(e*=g=Math.sqrt(g),r*=g);var v=h/e,m=f/e,y=-f/r,_=h/r,x=v*o+m*s,b=y*o+_*s,w=v*t+m*n,A=y*t+_*n,k=1/((w-x)*(w-x)+(A-b)*(A-b))-.25;k<0&&(k=0);var M=Math.sqrt(k);a==i&&(M=-M);var E=.5*(x+w)-M*(A-b),C=.5*(b+A)+M*(w-x),D=Math.atan2(b-C,x-E),F=Math.atan2(A-C,w-E)-D;F<0&&1===a?F+=ts:F>0&&0===a&&(F-=ts);for(var S=Math.ceil(Math.abs(F/(Ko+.001))),B=[],O=0;O<S;++O){var z=D+O*F/S,N=D+(O+1)*F/S;B[O]=[E,C,z,N,e,r,f,h]}return es[l]=B}(r[5],r[6],r[0],r[1],r[3],r[4],r[2],n,e),a=0;a<i.length;++a){var u=as(i[a]);t.bezierCurveTo(u[0],u[1],u[2],u[3],u[4],u[5])}}var cs={circle:{draw:function(t,n){var e=Math.sqrt(n)/2;t.moveTo(e,0),t.arc(0,0,e,0,ts)}},cross:{draw:function(t,n){var e=Math.sqrt(n)/2,r=e/2.5;t.moveTo(-e,-r),t.lineTo(-e,r),t.lineTo(-r,r),t.lineTo(-r,e),t.lineTo(r,e),t.lineTo(r,r),t.lineTo(e,r),t.lineTo(e,-r),t.lineTo(r,-r),t.lineTo(r,-e),t.lineTo(-r,-e),t.lineTo(-r,-r),t.closePath()}},diamond:{draw:function(t,n){var e=Math.sqrt(n)/2;t.moveTo(-e,0),t.lineTo(0,-e),t.lineTo(e,0),t.lineTo(0,e),t.closePath()}},square:{draw:function(t,n){var e=Math.sqrt(n),r=-e/2;t.rect(r,r,e,e)}},arrow:{draw:function(t,n){var e=Math.sqrt(n)/2,r=e/7,i=e/2.5,a=e/8;t.moveTo(-r,e),t.lineTo(r,e),t.lineTo(r,-a),t.lineTo(i,-a),t.lineTo(0,-e),t.lineTo(-i,-a),t.lineTo(-r,-a),t.closePath()}},wedge:{draw:function(t,n){var e=Math.sqrt(n)/2,r=ns*e,i=r-.5773502691896257*e,a=e/4;t.moveTo(0,-r-i),t.lineTo(-a,r-i),t.lineTo(a,r-i),t.closePath()}},triangle:{draw:function(t,n){var e=Math.sqrt(n)/2,r=ns*e,i=r-.5773502691896257*e;t.moveTo(0,-r-i),t.lineTo(-e,r-i),t.lineTo(e,r-i),t.closePath()}},"triangle-up":{draw:function(t,n){var e=Math.sqrt(n)/2,r=ns*e;t.moveTo(0,-r),t.lineTo(-e,r),t.lineTo(e,r),t.closePath()}},"triangle-down":{draw:function(t,n){var e=Math.sqrt(n)/2,r=ns*e;t.moveTo(0,r),t.lineTo(-e,-r),t.lineTo(e,-r),t.closePath()}},"triangle-right":{draw:function(t,n){var e=Math.sqrt(n)/2,r=ns*e;t.moveTo(r,0),t.lineTo(-r,-e),t.lineTo(-r,e),t.closePath()}},"triangle-left":{draw:function(t,n){var e=Math.sqrt(n)/2,r=ns*e;t.moveTo(-r,0),t.lineTo(r,-e),t.lineTo(r,e),t.closePath()}},stroke:{draw:function(t,n){var e=Math.sqrt(n)/2;t.moveTo(-e,0),t.lineTo(e,0)}}};function fs(t){return cs.hasOwnProperty(t)?cs[t]:function(t){if(!hs.hasOwnProperty(t)){var n=Jo(t);hs[t]={draw:function(t,e){ss(t,n,0,0,Math.sqrt(e)/2)}}}return hs[t]}(t)}var hs={};function ds(t){return t.x}function ps(t){return t.y}function gs(t){return t.width}function vs(t){return t.height}function ms(t){return function(){return t}}function ys(){var t=ds,n=ps,e=gs,r=vs,i=ms(0),a=null;function u(u,o,s){var l,c=null!=o?o:+t.call(this,u),f=null!=s?s:+n.call(this,u),h=+e.call(this,u),d=+r.call(this,u),p=+i.call(this,u);if(a||(a=l=ju()),p<=0)a.rect(c,f,h,d);else{var g=c+h,v=f+d;a.moveTo(c+p,f),a.lineTo(g-p,f),a.quadraticCurveTo(g,f,g,f+p),a.lineTo(g,v-p),a.quadraticCurveTo(g,v,g-p,v),a.lineTo(c+p,v),a.quadraticCurveTo(c,v,c,v-p),a.lineTo(c,f+p),a.quadraticCurveTo(c,f,c+p,f),a.closePath()}if(l)return a=null,l+""||null}return u.x=function(n){return arguments.length?(t="function"==typeof n?n:ms(+n),u):t},u.y=function(t){return arguments.length?(n="function"==typeof t?t:ms(+t),u):n},u.width=function(t){return arguments.length?(e="function"==typeof t?t:ms(+t),u):e},u.height=function(t){return arguments.length?(r="function"==typeof t?t:ms(+t),u):r},u.cornerRadius=function(t){return arguments.length?(i="function"==typeof t?t:ms(+t),u):i},u.context=function(t){return arguments.length?(a=null==t?null:t,u):a},u}function _s(){var t,n,e,r,i,a,u,o,s=null;function l(t,n,e){var r=e/2;if(i){var l=u-n,c=t-a;if(l||c){var f=Math.sqrt(l*l+c*c),h=(l/=f)*o,d=(c/=f)*o,p=Math.atan2(c,l);s.moveTo(a-h,u-d),s.lineTo(t-l*r,n-c*r),s.arc(t,n,r,p-Math.PI,p),s.lineTo(a+h,u+d),s.arc(a,u,o,p,p+Math.PI)}else s.arc(t,n,r,0,ts);s.closePath()}else i=1;a=t,u=n,o=r}function c(a){var u,o,c,f=a.length,h=!1;for(null==s&&(s=c=ju()),u=0;u<=f;++u)!(u<f&&r(o=a[u],u,a))===h&&(h=!h)&&(i=0),h&&l(+t(o,u,a),+n(o,u,a),+e(o,u,a));if(c)return s=null,c+""||null}return c.x=function(n){return arguments.length?(t=n,c):t},c.y=function(t){return arguments.length?(n=t,c):n},c.size=function(t){return arguments.length?(e=t,c):e},c.defined=function(t){return arguments.length?(r=t,c):r},c.context=function(t){return arguments.length?(s=null==t?null:t,c):s},c}function xs(t){return t.x||0}function bs(t){return t.y||0}function ws(t){return t.cornerRadius||0}function As(t){return!(!1===t.defined)}var ks=function(){var t=no,n=eo,e=$u(0),r=null,i=ro,a=io,u=ao,o=null;function s(){var s,l,c,f=+t.apply(this,arguments),h=+n.apply(this,arguments),d=i.apply(this,arguments)-Qu,p=a.apply(this,arguments)-Qu,g=Iu(p-d),v=p>d;if(o||(o=s=ju()),h<f&&(l=h,h=f,f=l),h>Zu)if(g>Ku-Zu)o.moveTo(h*Hu(d),h*Gu(d)),o.arc(0,0,h,d,p,!v),f>Zu&&(o.moveTo(f*Hu(p),f*Gu(p)),o.arc(0,0,f,p,d,v));else{var m,y,_=d,x=p,b=d,w=p,A=g,k=g,M=u.apply(this,arguments)/2,E=M>Zu&&(r?+r.apply(this,arguments):Xu(f*f+h*h)),C=Vu(Iu(h-f)/2,+e.apply(this,arguments)),D=C,F=C;if(E>Zu){var S=to(E/f*Gu(M)),B=to(E/h*Gu(M));(A-=2*S)>Zu?(b+=S*=v?1:-1,w-=S):(A=0,b=w=(d+p)/2),(k-=2*B)>Zu?(_+=B*=v?1:-1,x-=B):(k=0,_=x=(d+p)/2)}var O=h*Hu(_),z=h*Gu(_),N=f*Hu(w),T=f*Gu(w);if(C>Zu){var R,P=h*Hu(x),L=h*Gu(x),q=f*Hu(b),U=f*Gu(b);if(g<Ju&&(R=function(t,n,e,r,i,a,u,o){var s=e-t,l=r-n,c=u-i,f=o-a,h=f*s-c*l;if(!(h*h<Zu))return[t+(h=(c*(n-a)-f*(t-i))/h)*s,n+h*l]}(O,z,q,U,P,L,N,T))){var j=O-R[0],$=z-R[1],I=P-R[0],W=L-R[1],H=1/Gu(((c=(j*I+$*W)/(Xu(j*j+$*$)*Xu(I*I+W*W)))>1?0:c<-1?Ju:Math.acos(c))/2),Y=Xu(R[0]*R[0]+R[1]*R[1]);D=Vu(C,(f-Y)/(H-1)),F=Vu(C,(h-Y)/(H+1))}}k>Zu?F>Zu?(m=uo(q,U,O,z,h,F,v),y=uo(P,L,N,T,h,F,v),o.moveTo(m.cx+m.x01,m.cy+m.y01),F<C?o.arc(m.cx,m.cy,F,Wu(m.y01,m.x01),Wu(y.y01,y.x01),!v):(o.arc(m.cx,m.cy,F,Wu(m.y01,m.x01),Wu(m.y11,m.x11),!v),o.arc(0,0,h,Wu(m.cy+m.y11,m.cx+m.x11),Wu(y.cy+y.y11,y.cx+y.x11),!v),o.arc(y.cx,y.cy,F,Wu(y.y11,y.x11),Wu(y.y01,y.x01),!v))):(o.moveTo(O,z),o.arc(0,0,h,_,x,!v)):o.moveTo(O,z),f>Zu&&A>Zu?D>Zu?(m=uo(N,T,P,L,f,-D,v),y=uo(O,z,q,U,f,-D,v),o.lineTo(m.cx+m.x01,m.cy+m.y01),D<C?o.arc(m.cx,m.cy,D,Wu(m.y01,m.x01),Wu(y.y01,y.x01),!v):(o.arc(m.cx,m.cy,D,Wu(m.y01,m.x01),Wu(m.y11,m.x11),!v),o.arc(0,0,f,Wu(m.cy+m.y11,m.cx+m.x11),Wu(y.cy+y.y11,y.cx+y.x11),v),o.arc(y.cx,y.cy,D,Wu(y.y11,y.x11),Wu(y.y01,y.x01),!v))):o.arc(0,0,f,w,b,v):o.lineTo(N,T)}else o.moveTo(0,0);if(o.closePath(),s)return o=null,s+""||null}return s.centroid=function(){var e=(+t.apply(this,arguments)+ +n.apply(this,arguments))/2,r=(+i.apply(this,arguments)+ +a.apply(this,arguments))/2-Ju/2;return[Hu(r)*e,Gu(r)*e]},s.innerRadius=function(n){return arguments.length?(t="function"==typeof n?n:$u(+n),s):t},s.outerRadius=function(t){return arguments.length?(n="function"==typeof t?t:$u(+t),s):n},s.cornerRadius=function(t){return arguments.length?(e="function"==typeof t?t:$u(+t),s):e},s.padRadius=function(t){return arguments.length?(r=null==t?null:"function"==typeof t?t:$u(+t),s):r},s.startAngle=function(t){return arguments.length?(i="function"==typeof t?t:$u(+t),s):i},s.endAngle=function(t){return arguments.length?(a="function"==typeof t?t:$u(+t),s):a},s.padAngle=function(t){return arguments.length?(u="function"==typeof t?t:$u(+t),s):u},s.context=function(t){return arguments.length?(o=null==t?null:t,s):o},s}().startAngle(function(t){return t.startAngle||0}).endAngle(function(t){return t.endAngle||0}).padAngle(function(t){return t.padAngle||0}).innerRadius(function(t){return t.innerRadius||0}).outerRadius(function(t){return t.outerRadius||0}).cornerRadius(ws),Ms=ho().x(xs).y1(bs).y0(function(t){return(t.y||0)+(t.height||0)}).defined(As),Es=ho().y(bs).x1(xs).x0(function(t){return(t.x||0)+(t.width||0)}).defined(As),Cs=fo().x(xs).y(bs).defined(As),Ds=ys().x(xs).y(bs).width(function(t){return t.width||0}).height(function(t){return t.height||0}).cornerRadius(ws),Fs=function(){var t=$u(po),n=$u(64),e=null;function r(){var r;if(e||(e=r=ju()),t.apply(this,arguments).draw(e,+n.apply(this,arguments)),r)return e=null,r+""||null}return r.type=function(n){return arguments.length?(t="function"==typeof n?n:$u(n),r):t},r.size=function(t){return arguments.length?(n="function"==typeof t?t:$u(+t),r):n},r.context=function(t){return arguments.length?(e=null==t?null:t,r):e},r}().type(function(t){return fs(t.shape||"circle")}).size(function(t){return null==t.size?64:t.size}),Ss=_s().x(xs).y(bs).defined(As).size(function(t){return t.size||1});function Bs(t,n,e,r){return Ds.context(t)(n,e,r)}function Os(t,n){return n.stroke&&0!==n.opacity&&0!==n.strokeOpacity&&t.expand(null!=n.strokeWidth?+n.strokeWidth:1),t}var zs,Ns=ts-1e-8;function Ts(t){return zs=t,Ts}function Rs(){}function Ps(t,n){zs.add(t,n)}Ts.beginPath=Rs,Ts.closePath=Rs,Ts.moveTo=Ps,Ts.lineTo=Ps,Ts.rect=function(t,n,e,r){Ps(t,n),Ps(t+e,n+r)},Ts.quadraticCurveTo=function(t,n,e,r){Ps(t,n),Ps(e,r)},Ts.bezierCurveTo=function(t,n,e,r,i,a){Ps(t,n),Ps(e,r),Ps(i,a)},Ts.arc=function(t,n,e,r,i,a){if(Math.abs(i-r)>Ns)return Ps(t-e,n-e),void Ps(t+e,n+e);var u,o,s,l,c=1/0,f=-1/0,h=1/0,d=-1/0;function p(t){s=e*Math.cos(t),l=e*Math.sin(t),s<c&&(c=s),s>f&&(f=s),l<h&&(h=l),l>d&&(d=l)}if(p(r),p(i),i!==r)if((r%=ts)<0&&(r+=ts),(i%=ts)<0&&(i+=ts),i<r&&(a=!a,u=r,r=i,i=u),a)for(i-=ts,u=r-r%Ko,o=0;o<4&&u>i;++o,u-=Ko)p(u);else for(u=r-r%Ko+Ko,o=0;o<4&&u<i;++o,u+=Ko)p(u);Ps(t+c,n+h),Ps(t+f,n+d)};var Ls=(Ls=Bu(1,1))?Ls.getContext("2d"):null;const qs=new Mu;function Us(t){return function(n,e){if(!Ls)return!0;t(Ls,n),qs.clear().union(n.bounds).intersect(e).round();const{x1:r,y1:i,x2:a,y2:u}=qs;for(let t=i;t<=u;++t)for(let n=r;n<=a;++n)if(Ls.isPointInPath(n,t))return!0;return!1}}function js(t,n){return n.contains(t.x||0,t.y||0)}function $s(t,n){const e=t.x||0,r=t.y||0,i=t.width||0,a=t.height||0;return n.intersects(qs.set(e,r,e+i,r+a))}function Is(t,n){const e=t.x||0,r=t.y||0;return Ws(n,e,r,null!=t.x2?t.x2:e,null!=t.y2?t.y2:r)}function Ws(t,n,e,r,i){const{x1:a,y1:u,x2:o,y2:s}=t,l=r-n,c=i-e;let f,h,d,p,g=0,v=1;for(p=0;p<4;++p){if(0===p&&(f=-l,h=-(a-n)),1===p&&(f=l,h=o-n),2===p&&(f=-c,h=-(u-e)),3===p&&(f=c,h=s-e),Math.abs(f)<1e-10&&h<0)return!1;if(d=h/f,f<0){if(d>v)return!1;d>g&&(g=d)}else if(f>0){if(d<g)return!1;d<v&&(v=d)}}return!0}function Hs(t,n,e){return e.id?function(t,n,e){for(var r=e.width(),i=e.height(),a=e.x1+n.x1*r,u=e.y1+n.y1*i,o=e.x1+n.x2*r,s=e.y1+n.y2*i,l=n.stops,c=0,f=l.length,h=t.createLinearGradient(a,u,o,s);c<f;++c)h.addColorStop(l[c].offset,l[c].color);return h}(t,e,n.bounds):e}function Ys(t,n,e){return(e*=null==n.fillOpacity?1:n.fillOpacity)>0&&(t.globalAlpha=e,t.fillStyle=Hs(t,n,n.fill),!0)}var Vs=[];function Gs(t,n,e){var r=null!=(r=n.strokeWidth)?r:1;return!(r<=0)&&((e*=null==n.strokeOpacity?1:n.strokeOpacity)>0&&(t.globalAlpha=e,t.strokeStyle=Hs(t,n,n.stroke),t.lineWidth=r,t.lineCap=n.strokeCap||"butt",t.lineJoin=n.strokeJoin||"miter",t.miterLimit=n.strokeMiterLimit||10,t.setLineDash&&(t.setLineDash(n.strokeDash||Vs),t.lineDashOffset=n.strokeDashOffset||0),!0))}function Xs(t,n){return t.zindex-n.zindex||t.index-n.index}function Zs(t){if(!t.zdirty)return t.zitems;var n,e,r,i=t.items,a=[];for(e=0,r=i.length;e<r;++e)(n=i[e]).index=e,n.zindex&&a.push(n);return t.zdirty=!1,t.zitems=a.sort(Xs)}function Js(t,n){var e,r,i=t.items;if(i&&i.length){var a=Zs(t);if(a&&a.length){for(e=0,r=i.length;e<r;++e)i[e].zindex||n(i[e]);i=a}for(e=0,r=i.length;e<r;++e)n(i[e])}}function Qs(t,n){var e,r,i=t.items;if(!i||!i.length)return null;var a=Zs(t);for(a&&a.length&&(i=a),r=i.length;--r>=0;)if(e=n(i[r]))return e;if(i===a)for(r=(i=t.items).length;--r>=0;)if(!i[r].zindex&&(e=n(i[r])))return e;return null}function Ks(t){return function(n,e,r){Js(e,function(e){r&&!r.intersects(e.bounds)||tl(t,n,e,e)})}}function tl(t,n,e,r){var i=null==e.opacity?1:e.opacity;0!==i&&(t(n,r)||(e.fill&&Ys(n,e,i)&&n.fill(),e.stroke&&Gs(n,e,i)&&n.stroke()))}function nl(t){return t=t||v,function(n,e,r,i,a,u){return r*=n.pixelRatio,i*=n.pixelRatio,Qs(e,function(e){var o=e.bounds;if((!o||o.contains(a,u))&&o)return t(n,e,r,i,a,u)?e:void 0})}}function el(t,n){return function(e,r,i,a){var u,o,s=Array.isArray(r)?r[0]:r,l=null==n?s.fill:n,c=s.stroke&&e.isPointInStroke;return c&&(u=s.strokeWidth,o=s.strokeCap,e.lineWidth=null!=u?u:1,e.lineCap=null!=o?o:"butt"),!t(e,r)&&(l&&e.isPointInPath(i,a)||c&&e.isPointInStroke(i,a))}}function rl(t){return nl(el(t))}function il(t,n){return"translate("+t+","+n+")"}function al(t){return"rotate("+t+")"}function ul(t){return il(t.x||0,t.y||0)}function ol(t,n,e){function r(t,e){var r=e.x||0,i=e.y||0,a=e.angle||0;t.translate(r,i),a&&t.rotate(a*=Qo),t.beginPath(),n(t,e),a&&t.rotate(-a),t.translate(-r,-i)}return{type:t,tag:"path",nested:!1,attr:function(t,e){t("transform",function(t){return il(t.x||0,t.y||0)+(t.angle?" "+al(t.angle):"")}(e)),t("d",n(null,e))},bound:function(t,e){var r=e.x||0,i=e.y||0;return n(Ts(t),e),Os(t,e).translate(r,i),e.angle&&t.rotate(e.angle*Qo,r,i),t},draw:Ks(r),pick:rl(r),isect:e||Us(r)}}var sl=ol("arc",function(t,n){return ks.context(t)(n)});function ll(t,n,e){function r(t,e){t.beginPath(),n(t,e)}var i,a=el(r);return{type:t,tag:"path",nested:!0,attr:function(t,e){var r=e.mark.items;r.length&&t("d",n(null,r))},bound:function(t,e){var r=e.items;return 0===r.length?t:(n(Ts(t),r),Os(t,r[0]))},draw:(i=r,function(t,n,e){!n.items.length||e&&!e.intersects(n.bounds)||tl(i,t,n.items[0],n.items)}),pick:function(t,n,e,r,i,u){var o=n.items,s=n.bounds;return!o||!o.length||s&&!s.contains(i,u)?null:(e*=t.pixelRatio,r*=t.pixelRatio,a(t,o,e,r)?o[0]:null)},isect:js,tip:e}}var cl=ll("area",function(t,n){var e=n[0],r=e.interpolate||"linear";return("horizontal"===e.orient?Es:Ms).curve(Go(r,e.orient,e.tension)).context(t)(n)},function(t,n){for(var e,r,i="horizontal"===t[0].orient?n[1]:n[0],a="horizontal"===t[0].orient?"y":"x",u=t.length,o=1/0;--u>=0;)!1!==t[u].defined&&(r=Math.abs(t[u][a]-i))<o&&(o=r,e=t[u]);return e}),fl=1;function hl(t,n,e){var r=n.clip,i=t._defs,a=n.clip_id||(n.clip_id="clip"+fl++),u=i.clipping[a]||(i.clipping[a]={id:a});return Y(r)?u.path=r(null):(u.width=e.width||0,u.height=e.height||0),"url(#"+a+")"}var dl=.5;function pl(t,n){var e=n.stroke?dl:0;t.beginPath(),Bs(t,n,e,e)}var gl=el(pl);var vl={type:"group",tag:"g",nested:!1,attr:function(t,n){t("transform",ul(n))},bound:function(t,n){if(!n.clip&&n.items)for(var e=n.items,r=0,i=e.length;r<i;++r)t.union(e[r].bounds);return(n.clip||n.width||n.height)&&!n.noBound&&t.add(0,0).add(n.width||0,n.height||0),Os(t,n),t.translate(n.x||0,n.y||0)},draw:function(t,n,e){var r=this;Js(n,function(n){var i,a=n.x||0,u=n.y||0,o=n.width||0,s=n.height||0;t.save(),t.translate(a,u),(n.stroke||n.fill)&&(i=null==n.opacity?1:n.opacity)>0&&(pl(t,n),n.fill&&Ys(t,n,i)&&t.fill(),n.stroke&&Gs(t,n,i)&&t.stroke()),n.clip&&(t.beginPath(),t.rect(0,0,o,s),t.clip()),e&&e.translate(-a,-u),Js(n,function(n){r.draw(t,n,e)}),e&&e.translate(a,u),t.restore()})},pick:function(t,n,e,r,i,a){if(n.bounds&&!n.bounds.contains(i,a)||!n.items)return null;var u=this,o=e*t.pixelRatio,s=r*t.pixelRatio;return Qs(n,function(l){var c,f,h,d;if(!(d=l.bounds)||d.contains(i,a))return f=l.x||0,h=l.y||0,t.save(),t.translate(f,h),f=i-f,h=a-h,!(c=Qs(l,function(t){return function(t,n,e){return(!1!==t.interactive||"group"===t.marktype)&&t.bounds&&t.bounds.contains(n,e)}(t,f,h)?u.pick(t,e,r,f,h):null}))&&!1!==n.interactive&&(l.fill||l.stroke)&&gl(t,l,o,s)&&(c=l),t.restore(),c||null})},isect:$s,background:function(t,n){var e=n.stroke?dl:0;t("class","background"),t("d",Bs(null,n,e,e))},foreground:function(t,n,e){t("clip-path",n.clip?hl(e,n,n):null)}};function ml(t,n){var e=t.image;return e&&e.url===t.url||(e={loaded:!1,width:0,height:0},n.loadImage(t.url).then(function(n){t.image=n,t.image.url=t.url})),e}function yl(t,n){return"center"===t?n/2:"right"===t?n:0}function _l(t,n){return"middle"===t?n/2:"bottom"===t?n:0}var xl={type:"image",tag:"image",nested:!1,attr:function(t,n,e){var r=ml(n,e),i=n.x||0,a=n.y||0,u=(null!=n.width?n.width:r.width)||0,o=(null!=n.height?n.height:r.height)||0,s=!1===n.aspect?"none":"xMidYMid";i-=yl(n.align,u),a-=_l(n.baseline,o),t("href",r.src||"","http://www.w3.org/1999/xlink","xlink:href"),t("transform",il(i,a)),t("width",u),t("height",o),t("preserveAspectRatio",s)},bound:function(t,n){var e=n.image,r=n.x||0,i=n.y||0,a=(null!=n.width?n.width:e&&e.width)||0,u=(null!=n.height?n.height:e&&e.height)||0;return r-=yl(n.align,a),i-=_l(n.baseline,u),t.set(r,i,r+a,i+u)},draw:function(t,n,e){var r=this;Js(n,function(n){if(!e||e.intersects(n.bounds)){var i,a,u,o,s=ml(n,r),l=n.x||0,c=n.y||0,f=(null!=n.width?n.width:s.width)||0,h=(null!=n.height?n.height:s.height)||0;l-=yl(n.align,f),c-=_l(n.baseline,h),!1!==n.aspect&&(a=s.width/s.height,u=n.width/n.height,a==a&&u==u&&a!==u&&(u<a?(c+=(h-(o=f/a))/2,h=o):(l+=(f-(o=h*a))/2,f=o))),s.loaded&&(t.globalAlpha=null!=(i=n.opacity)?i:1,t.drawImage(s,l,c,f,h))}})},pick:nl(),isect:v,get:ml,xOffset:yl,yOffset:_l},bl=ll("line",function(t,n){var e=n[0],r=e.interpolate||"linear";return Cs.curve(Go(r,e.orient,e.tension)).context(t)(n)},function(t,n){for(var e,r,i=Math.pow(t[0].strokeWidth||1,2),a=t.length;--a>=0;)if(!1!==t[a].defined&&(e=t[a].x-n[0])*e+(r=t[a].y-n[1])*r<i)return t[a];return null});function wl(t,n){var e=n.path;if(null==e)return!0;var r=n.pathCache;r&&r.path===e||((n.pathCache=r=Jo(e)).path=e),ss(t,r,n.x,n.y)}var Al={type:"path",tag:"path",nested:!1,attr:function(t,n){t("transform",ul(n)),t("d",n.path)},bound:function(t,n){return wl(Ts(t),n)?t.set(0,0,0,0):Os(t,n)},draw:Ks(wl),pick:rl(wl),isect:Us(wl)};function kl(t,n){t.beginPath(),Bs(t,n)}var Ml={type:"rect",tag:"path",nested:!1,attr:function(t,n){t("d",Bs(null,n))},bound:function(t,n){var e,r;return Os(t.set(e=n.x||0,r=n.y||0,e+n.width||0,r+n.height||0),n)},draw:Ks(kl),pick:rl(kl),isect:$s};function El(t,n,e){var r,i,a,u;return!(!n.stroke||!Gs(t,n,e))&&(r=n.x||0,i=n.y||0,a=null!=n.x2?n.x2:r,u=null!=n.y2?n.y2:i,t.beginPath(),t.moveTo(r,i),t.lineTo(a,u),!0)}var Cl,Dl={type:"rule",tag:"line",nested:!1,attr:function(t,n){t("transform",ul(n)),t("x2",null!=n.x2?n.x2-(n.x||0):0),t("y2",null!=n.y2?n.y2-(n.y||0):0)},bound:function(t,n){var e,r;return Os(t.set(e=n.x||0,r=n.y||0,null!=n.x2?n.x2:e,null!=n.y2?n.y2:r),n)},draw:function(t,n,e){Js(n,function(n){if(!e||e.intersects(n.bounds)){var r=null==n.opacity?1:n.opacity;r&&El(t,n,r)&&t.stroke()}})},pick:nl(function(t,n,e,r){return!!t.isPointInStroke&&El(t,n,1)&&t.isPointInStroke(e,r)}),isect:Is},Fl=ol("shape",function(t,n){return(n.mark.shape||n.shape).context(t)(n)}),Sl=ol("symbol",function(t,n){return Fs.context(t)(n)},js),Bl={height:Rl,measureWidth:Nl,estimateWidth:Ol,width:Ol,canvas:Pl};function Ol(t){return Cl=Rl(t),zl(Ll(t))}function zl(t){return~~(.8*t.length*Cl)}function Nl(t){return Rl(t)<=0?0:(Ls.font=Ul(t),Tl(Ll(t)))}function Tl(t){return Ls.measureText(t).width}function Rl(t){return null!=t.fontSize?t.fontSize:11}function Pl(t){Bl.width=t&&Ls?Nl:Ol}function Ll(t){var n=t.text;return null==n?"":t.limit>0?function(t){var n,e=+t.limit,r=t.text+"";Bl.width===Nl?(Ls.font=Ul(t),n=Tl):(Cl=Rl(t),n=zl);if(n(r)<e)return r;var i,a=t.ellipsis||"…",u="rtl"===t.dir,o=0,s=r.length;if(e-=n(a),u){for(;o<s;)i=o+s>>>1,n(r.slice(i))>e?o=i+1:s=i;return a+r.slice(o)}for(;o<s;)i=1+(o+s>>>1),n(r.slice(0,i))<e?o=i:s=i-1;return r.slice(0,o)+a}(t):n+""}function ql(t,n){var e=t.font;return(n&&e?String(e).replace(/"/g,"'"):e)||"sans-serif"}function Ul(t,n){return(t.fontStyle?t.fontStyle+" ":"")+(t.fontVariant?t.fontVariant+" ":"")+(t.fontWeight?t.fontWeight+" ":"")+Rl(t)+"px "+ql(t,n)}function jl(t){var n=t.baseline,e=Rl(t);return Math.round("top"===n?.79*e:"middle"===n?.3*e:"bottom"===n?-.21*e:0)}Pl(!0);var $l={left:"start",center:"middle",right:"end"},Il=new Mu;function Wl(t){var n,e=t.x||0,r=t.y||0,i=t.radius||0;return i&&(n=(t.theta||0)-Ko,e+=i*Math.cos(n),r+=i*Math.sin(n)),Il.x1=e,Il.y1=r,Il}function Hl(t,n,e){var r,i=Bl.height(n),a=n.align,u=Wl(n),o=u.x1,s=u.y1,l=n.dx||0,c=(n.dy||0)+jl(n)-Math.round(.8*i);if(r=Bl.width(n),"center"===a?l-=r/2:"right"===a&&(l-=r),t.set(l+=o,c+=s,l+r,c+i),n.angle&&!e)t.rotate(n.angle*Qo,o,s);else if(2===e)return t.rotatedPoints(n.angle*Qo,o,s);return t}var Yl={arc:sl,area:cl,group:vl,image:xl,line:bl,path:Al,rect:Ml,rule:Dl,shape:Fl,symbol:Sl,text:{type:"text",tag:"text",nested:!1,attr:function(t,n){var e,r=n.dx||0,i=(n.dy||0)+jl(n),a=Wl(n),u=a.x1,o=a.y1,s=n.angle||0;t("text-anchor",$l[n.align]||"start"),s?(e=il(u,o)+" "+al(s),(r||i)&&(e+=" "+il(r,i))):e=il(u+r,o+i),t("transform",e)},bound:Hl,draw:function(t,n,e){Js(n,function(n){var r,i,a,u,o;e&&!e.intersects(n.bounds)||(o=Ll(n))&&(0===(r=null==n.opacity?1:n.opacity)||n.fontSize<=0||(t.font=Ul(n),t.textAlign=n.align||"left",a=(i=Wl(n)).x1,u=i.y1,n.angle&&(t.save(),t.translate(a,u),t.rotate(n.angle*Qo),a=u=0),a+=n.dx||0,u+=(n.dy||0)+jl(n),n.fill&&Ys(t,n,r)&&t.fillText(o,a,u),n.stroke&&Gs(t,n,r)&&t.strokeText(o,a,u),n.angle&&t.restore()))})},pick:nl(function(t,n,e,r,i,a){if(n.fontSize<=0)return!1;if(!n.angle)return!0;var u=Wl(n),o=u.x1,s=u.y1,l=Hl(Il,n,1),c=-n.angle*Qo,f=Math.cos(c),h=Math.sin(c),d=f*i-h*a+(o-f*o+h*s),p=h*i+f*a+(s-h*o-f*s);return l.contains(d,p)}),isect:function(t,n){var e=Hl(Il,t,2);return Ws(n,e[0],e[1],e[2],e[3])||Ws(n,e[0],e[1],e[4],e[5])||Ws(n,e[4],e[5],e[6],e[7])||Ws(n,e[2],e[3],e[6],e[7])}},trail:ll("trail",function(t,n){return Ss.context(t)(n)},function(t,n){for(var e,r,i=t.length;--i>=0;)if(!1!==t[i].defined&&(e=t[i].x-n[0])*e+(r=t[i].y-n[1])*r<(e=t[i].size||1)*e)return t[i];return null})};function Vl(t,n,e){var r=Yl[t.mark.marktype],i=n||r.bound;return r.nested&&(t=t.mark),i(t.bounds||(t.bounds=new Mu),t,e)}var Gl={mark:null};function Xl(t,n,e){var r,i,a,u,o=Yl[t.marktype],s=o.bound,l=t.items,c=l&&l.length;if(o.nested)return c?a=l[0]:(Gl.mark=t,a=Gl),u=Vl(a,s,e),n=n&&n.union(u)||u;if(n=n||t.bounds&&t.bounds.clear()||new Mu,c)for(r=0,i=l.length;r<i;++r)n.union(Vl(l[r],s,e));return t.bounds=n}var Zl=["marktype","name","role","interactive","clip","items","zindex","x","y","width","height","align","baseline","fill","fillOpacity","opacity","stroke","strokeOpacity","strokeWidth","strokeCap","strokeDash","strokeDashOffset","startAngle","endAngle","innerRadius","outerRadius","cornerRadius","padAngle","interpolate","tension","orient","defined","url","path","x2","y2","size","shape","text","angle","theta","radius","dx","dy","font","fontSize","fontWeight","fontStyle","fontVariant"];function Jl(t,n){return JSON.stringify(t,Zl,n)}function Ql(t){return function t(n){var e,r,i,a=n.marktype,u=n.items;if(u)for(r=0,i=u.length;r<i;++r)e=a?"mark":"group",u[r][e]=n,u[r].zindex&&(u[r][e].zdirty=!0),"group"===(a||e)&&t(u[r]);a&&Xl(n);return n}("string"==typeof t?JSON.parse(t):t)}function Kl(t){arguments.length?this.root=Ql(t):(this.root=nc({marktype:"group",name:"root",role:"frame"}),this.root.items=[new Su(this.root)])}var tc=Kl.prototype;function nc(t,n){return{bounds:new Mu,clip:!!t.clip,group:n,interactive:!1!==t.interactive,items:[],marktype:t.marktype,name:t.name||void 0,role:t.role||void 0,zindex:t.zindex||0}}function ec(t,n,e){return!t&&"undefined"!=typeof document&&document.createElement&&(t=document),t?e?t.createElementNS(e,n):t.createElement(n):null}function rc(t,n){n=n.toLowerCase();for(var e=t.childNodes,r=0,i=e.length;r<i;++r)if(e[r].tagName.toLowerCase()===n)return e[r]}function ic(t,n,e,r){var i,a=t.childNodes[n];return a&&a.tagName.toLowerCase()===e.toLowerCase()||(i=a||null,a=ec(t.ownerDocument,e,r),t.insertBefore(a,i)),a}function ac(t,n){for(var e=t.childNodes,r=e.length;r>n;)t.removeChild(e[--r]);return t}function uc(t){return"mark-"+t.marktype+(t.role?" role-"+t.role:"")+(t.name?" "+t.name:"")}function oc(t,n){var e=n.getBoundingClientRect();return[t.clientX-e.left-(n.clientLeft||0),t.clientY-e.top-(n.clientTop||0)]}function sc(t,n){this._active=null,this._handlers={},this._loader=t||br(),this._tooltip=n||lc}function lc(t,n,e,r){t.element().setAttribute("title",r||"")}tc.toJSON=function(t){return Jl(this.root,t||0)},tc.mark=function(t,n,e){var r=nc(t,n=n||this.root.items[0]);return n.items[e]=r,r.zindex&&(r.group.zdirty=!0),r};var cc=sc.prototype;function fc(t){this._el=null,this._bgcolor=null,this._loader=new zu(t)}cc.initialize=function(t,n,e){return this._el=t,this._obj=e||null,this.origin(n)},cc.element=function(){return this._el},cc.canvas=function(){return this._el&&this._el.firstChild},cc.origin=function(t){return arguments.length?(this._origin=t||[0,0],this):this._origin.slice()},cc.scene=function(t){return arguments.length?(this._scene=t,this):this._scene},cc.on=function(){},cc.off=function(){},cc._handlerIndex=function(t,n,e){for(var r=t?t.length:0;--r>=0;)if(t[r].type===n&&(!e||t[r].handler===e))return r;return-1},cc.handlers=function(t){var n,e=this._handlers,r=[];if(t)r.push.apply(r,e[this.eventName(t)]);else for(n in e)r.push.apply(r,e[n]);return r},cc.eventName=function(t){var n=t.indexOf(".");return n<0?t:t.slice(0,n)},cc.handleHref=function(t,n,e){this._loader.sanitize(e,{context:"href"}).then(function(n){var e=new MouseEvent(t.type,t),r=ec(null,"a");for(var i in n)r.setAttribute(i,n[i]);r.dispatchEvent(e)}).catch(function(){})},cc.handleTooltip=function(t,n,e){if(n&&null!=n.tooltip){n=function(t,n,e,r){var i,a,u=t&&t.mark;if(u&&(i=Yl[u.marktype]).tip){for((a=oc(n,e))[0]-=r[0],a[1]-=r[1];t=t.mark.group;)a[0]-=t.x||0,a[1]-=t.y||0;t=i.tip(u.items,a)}return t}(n,t,this.canvas(),this._origin);var r=e&&n&&n.tooltip||null;this._tooltip.call(this._obj,this,t,n,r)}},cc.getItemBoundingClientRect=function(t){if(n=this.canvas()){for(var n,e=n.getBoundingClientRect(),r=this._origin,i=t.bounds,a=i.x1+r[0]+e.left,u=i.y1+r[1]+e.top,o=i.width(),s=i.height();t.mark&&(t=t.mark.group);)a+=t.x||0,u+=t.y||0;return{x:a,y:u,width:o,height:s,left:a,top:u,right:a+o,bottom:u+s}}};var hc=fc.prototype;hc.initialize=function(t,n,e,r,i){return this._el=t,this.resize(n,e,r,i)},hc.element=function(){return this._el},hc.canvas=function(){return this._el&&this._el.firstChild},hc.background=function(t){return 0===arguments.length?this._bgcolor:(this._bgcolor=t,this)},hc.resize=function(t,n,e,r){return this._width=t,this._height=n,this._origin=e||[0,0],this._scale=r||1,this},hc.dirty=function(){},hc.render=function(t){var n=this;return n._call=function(){n._render(t)},n._call(),n._call=null,n},hc._render=function(){},hc.renderAsync=function(t){var n=this.render(t);return this._ready?this._ready.then(function(){return n}):Promise.resolve(n)},hc._load=function(t,n){var e=this,r=e._loader[t](n);if(!e._ready){var i=e._call;e._ready=e._loader.ready().then(function(t){t&&i(),e._ready=null})}return r},hc.sanitizeURL=function(t){return this._load("sanitizeURL",t)},hc.loadImage=function(t){return this._load("loadImage",t)};var dc="mouseout";function pc(t,n){sc.call(this,t,n),this._down=null,this._touch=null,this._first=!0}var gc=et(pc,sc);function vc(t,n,e){return function(r){var i=this._active,a=this.pickEvent(r);a===i?this.fire(t,r):(i&&i.exit||this.fire(e,r),this._active=a,this.fire(n,r),this.fire(t,r))}}function mc(t){return function(n){this.fire(t,n),this._active=null}}gc.initialize=function(t,n,e){var r=this._canvas=t&&rc(t,"canvas");if(r){var i=this;this.events.forEach(function(t){r.addEventListener(t,function(n){gc[t]?gc[t].call(i,n):i.fire(t,n)})})}return sc.prototype.initialize.call(this,t,n,e)},gc.canvas=function(){return this._canvas},gc.context=function(){return this._canvas.getContext("2d")},gc.events=["keydown","keypress","keyup","dragenter","dragleave","dragover","mousedown","mouseup","mousemove","mouseout","mouseover","click","dblclick","wheel","mousewheel","touchstart","touchmove","touchend"],gc.DOMMouseScroll=function(t){this.fire("mousewheel",t)},gc.mousemove=vc("mousemove","mouseover","mouseout"),gc.dragover=vc("dragover","dragenter","dragleave"),gc.mouseout=mc("mouseout"),gc.dragleave=mc("dragleave"),gc.mousedown=function(t){this._down=this._active,this.fire("mousedown",t)},gc.click=function(t){this._down===this._active&&(this.fire("click",t),this._down=null)},gc.touchstart=function(t){this._touch=this.pickEvent(t.changedTouches[0]),this._first&&(this._active=this._touch,this._first=!1),this.fire("touchstart",t,!0)},gc.touchmove=function(t){this.fire("touchmove",t,!0)},gc.touchend=function(t){this.fire("touchend",t,!0),this._touch=null},gc.fire=function(t,n,e){var r,i,a=e?this._touch:this._active,u=this._handlers[t];if(n.vegaType=t,"click"===t&&a&&a.href?this.handleHref(n,a,a.href):"mousemove"!==t&&t!==dc||this.handleTooltip(n,a,t!==dc),u)for(r=0,i=u.length;r<i;++r)u[r].handler.call(this._obj,n,a)},gc.on=function(t,n){var e=this.eventName(t),r=this._handlers;return this._handlerIndex(r[e],t,n)<0&&(r[e]||(r[e]=[])).push({type:t,handler:n}),this},gc.off=function(t,n){var e=this.eventName(t),r=this._handlers[e],i=this._handlerIndex(r,t,n);return i>=0&&r.splice(i,1),this},gc.pickEvent=function(t){var n=oc(t,this._canvas),e=this._origin;return this.pick(this._scene,n[0],n[1],n[0]-e[0],n[1]-e[1])},gc.pick=function(t,n,e,r,i){var a=this.context();return Yl[t.marktype].pick.call(this,a,t,n,e,r,i)};var yc="undefined"!=typeof window&&window.devicePixelRatio||1;function _c(t){fc.call(this,t),this._redraw=!1,this._dirty=new Mu}var xc=et(_c,fc),bc=fc.prototype,wc=new Mu;function Ac(t,n){sc.call(this,t,n);var e=this;e._hrefHandler=Mc(e,function(t,n){n&&n.href&&e.handleHref(t,n,n.href)}),e._tooltipHandler=Mc(e,function(t,n){e.handleTooltip(t,n,t.type!==dc)})}xc.initialize=function(t,n,e,r,i,a){return this._options=a,this._canvas=Bu(1,1,a&&a.type),t&&(ac(t,0).appendChild(this._canvas),this._canvas.setAttribute("class","marks")),bc.initialize.call(this,t,n,e,r,i)},xc.resize=function(t,n,e,r){return bc.resize.call(this,t,n,e,r),function(t,n,e,r,i,a){var u,o="undefined"!=typeof HTMLElement&&t instanceof HTMLElement&&null!=t.parentNode,s=t.getContext("2d"),l=o?yc:i;for(u in t.width=n*l,t.height=e*l,a)s[u]=a[u];o&&1!==l&&(t.style.width=n+"px",t.style.height=e+"px"),s.pixelRatio=l,s.setTransform(l,0,0,l,l*r[0],l*r[1])}(this._canvas,this._width,this._height,this._origin,this._scale,this._options&&this._options.context),this._redraw=!0,this},xc.canvas=function(){return this._canvas},xc.context=function(){return this._canvas?this._canvas.getContext("2d"):null},xc.dirty=function(t){var n=function(t,n){if(null==n)return t;for(var e=wc.clear().union(t);null!=n;n=n.mark.group)e.translate(n.x||0,n.y||0);return e}(t.bounds,t.mark.group);this._dirty.union(n)},xc._render=function(t){var n=this.context(),e=this._origin,r=this._width,i=this._height,a=this._dirty;return n.save(),this._redraw||a.empty()?(this._redraw=!1,a=null):a=function(t,n,e){return n.expand(1).round(),n.translate(-e[0]%1,-e[1]%1),t.beginPath(),t.rect(n.x1,n.y1,n.width(),n.height()),t.clip(),n}(n,a,e),this.clear(-e[0],-e[1],r,i),this.draw(n,t,a),n.restore(),this._dirty.clear(),this},xc.draw=function(t,n,e){var r=Yl[n.marktype];n.clip&&function(t,n){var e=n.clip;if(t.save(),t.beginPath(),Y(e))e(t);else{var r=n.group;t.rect(0,0,r.width||0,r.height||0)}t.clip()}(t,n),r.draw.call(this,t,n,e),n.clip&&t.restore()},xc.clear=function(t,n,e,r){var i=this.context();i.clearRect(t,n,e,r),null!=this._bgcolor&&(i.fillStyle=this._bgcolor,i.fillRect(t,n,e,r))};var kc=et(Ac,sc);function Mc(t,n){return function(e){var r=e.target.__data__;e.vegaType=e.type,r=Array.isArray(r)?r[0]:r,n.call(t._obj,e,r)}}function Ec(t,n,e){var r,i,a="<"+t;if(n)for(r in n)null!=(i=n[r])&&(a+=" "+r+'="'+i+'"');return e&&(a+=" "+e),a+">"}function Cc(t){return"</"+t+">"}kc.initialize=function(t,n,e){var r=this._svg;return r&&(r.removeEventListener("click",this._hrefHandler),r.removeEventListener("mousemove",this._tooltipHandler),r.removeEventListener(dc,this._tooltipHandler)),this._svg=r=t&&rc(t,"svg"),r&&(r.addEventListener("click",this._hrefHandler),r.addEventListener("mousemove",this._tooltipHandler),r.addEventListener(dc,this._tooltipHandler)),sc.prototype.initialize.call(this,t,n,e)},kc.canvas=function(){return this._svg},kc.on=function(t,n){var e=this.eventName(t),r=this._handlers;if(this._handlerIndex(r[e],t,n)<0){var i={type:t,handler:n,listener:Mc(this,n)};(r[e]||(r[e]=[])).push(i),this._svg&&this._svg.addEventListener(e,i.listener)}return this},kc.off=function(t,n){var e=this.eventName(t),r=this._handlers[e],i=this._handlerIndex(r,t,n);return i>=0&&(this._svg&&this._svg.removeEventListener(e,r[i].listener),r.splice(i,1)),this};var Dc={version:"1.1",xmlns:"http://www.w3.org/2000/svg","xmlns:xlink":"http://www.w3.org/1999/xlink"},Fc={fill:"fill",fillOpacity:"fill-opacity",stroke:"stroke",strokeOpacity:"stroke-opacity",strokeWidth:"stroke-width",strokeCap:"stroke-linecap",strokeJoin:"stroke-linejoin",strokeDash:"stroke-dasharray",strokeDashOffset:"stroke-dashoffset",strokeMiterLimit:"stroke-miterlimit",opacity:"opacity"},Sc=Object.keys(Fc),Bc=Dc.xmlns;function Oc(t){fc.call(this,t),this._dirtyID=1,this._dirty=[],this._svg=null,this._root=null,this._defs=null}var zc=et(Oc,fc),Nc=fc.prototype;function Tc(t,n,e){var r,i,a;for((t=ic(t,e,"linearGradient",Bc)).setAttribute("id",n.id),t.setAttribute("x1",n.x1),t.setAttribute("x2",n.x2),t.setAttribute("y1",n.y1),t.setAttribute("y2",n.y2),r=0,i=n.stops.length;r<i;++r)(a=ic(t,r,"stop",Bc)).setAttribute("offset",n.stops[r].offset),a.setAttribute("stop-color",n.stops[r].color);ac(t,r)}function Rc(t,n,e){var r;(t=ic(t,e,"clipPath",Bc)).setAttribute("id",n.id),n.path?(r=ic(t,0,"path",Bc)).setAttribute("d",n.path):((r=ic(t,0,"rect",Bc)).setAttribute("x",0),r.setAttribute("y",0),r.setAttribute("width",n.width),r.setAttribute("height",n.height))}function Pc(t,n){for(;t&&t.dirty!==n;t=t.mark.group){if(t.dirty=n,!t.mark||t.mark.dirty===n)return;t.mark.dirty=n}}function Lc(t,n,e,r,i){var a,u=t._svg;if(!u&&(u=ec(a=n.ownerDocument,r,Bc),t._svg=u,t.mark&&(u.__data__=t,u.__values__={fill:"default"},"g"===r))){var o=ec(a,"path",Bc);o.setAttribute("class","background"),u.appendChild(o),o.__data__=t;var s=ec(a,"g",Bc);u.appendChild(s),s.__data__=t}return(u.ownerSVGElement!==i||function(t){var n=t.mark||t.group;return n&&n.items.length>1}(t)&&u.previousSibling!==e)&&n.insertBefore(u,e?e.nextSibling:n.firstChild),u}zc.initialize=function(t,n,e,r){return t&&(this._svg=ic(t,0,"svg",Bc),this._svg.setAttribute("class","marks"),ac(t,1),this._root=ic(this._svg,0,"g",Bc),ac(this._svg,1)),this._defs={gradient:{},clipping:{}},this.background(this._bgcolor),Nc.initialize.call(this,t,n,e,r)},zc.background=function(t){return arguments.length&&this._svg&&this._svg.style.setProperty("background-color",t),Nc.background.apply(this,arguments)},zc.resize=function(t,n,e,r){return Nc.resize.call(this,t,n,e,r),this._svg&&(this._svg.setAttribute("width",this._width*this._scale),this._svg.setAttribute("height",this._height*this._scale),this._svg.setAttribute("viewBox","0 0 "+this._width+" "+this._height),this._root.setAttribute("transform","translate("+this._origin+")")),this._dirty=[],this},zc.canvas=function(){return this._svg},zc.svg=function(){if(!this._svg)return null;var t={class:"marks",width:this._width*this._scale,height:this._height*this._scale,viewBox:"0 0 "+this._width+" "+this._height};for(var n in Dc)t[n]=Dc[n];var e=this._bgcolor?Ec("rect",{width:this._width,height:this._height,style:"fill: "+this._bgcolor+";"})+Cc("rect"):"";return Ec("svg",t)+e+this._svg.innerHTML+Cc("svg")},zc._render=function(t){return this._dirtyCheck()&&(this._dirtyAll&&this._resetDefs(),this.draw(this._root,t),ac(this._root,1)),this.updateDefs(),this._dirty=[],++this._dirtyID,this},zc.updateDefs=function(){var t,n=this._svg,e=this._defs,r=e.el,i=0;for(t in e.gradient)r||(e.el=r=ic(n,0,"defs",Bc)),Tc(r,e.gradient[t],i++);for(t in e.clipping)r||(e.el=r=ic(n,0,"defs",Bc)),Rc(r,e.clipping[t],i++);r&&(0===i?(n.removeChild(r),e.el=null):ac(r,i))},zc._resetDefs=function(){var t=this._defs;t.gradient={},t.clipping={}},zc.dirty=function(t){t.dirty!==this._dirtyID&&(t.dirty=this._dirtyID,this._dirty.push(t))},zc.isDirty=function(t){return this._dirtyAll||!t._svg||t.dirty===this._dirtyID},zc._dirtyCheck=function(){this._dirtyAll=!0;var t=this._dirty;if(!t.length)return!0;var n,e,r,i,a,u,o,s=++this._dirtyID;for(a=0,u=t.length;a<u;++a)(e=(n=t[a]).mark).marktype!==r&&(r=e.marktype,i=Yl[r]),e.zdirty&&e.dirty!==s&&(this._dirtyAll=!1,Pc(n,s),e.items.forEach(function(t){t.dirty=s})),e.zdirty||(n.exit?(i.nested&&e.items.length?(o=e.items[0])._svg&&this._update(i,o._svg,o):n._svg&&(o=n._svg.parentNode)&&o.removeChild(n._svg),n._svg=null):(n=i.nested?e.items[0]:n)._update!==s&&(n._svg&&n._svg.ownerSVGElement?this._update(i,n._svg,n):(this._dirtyAll=!1,Pc(n,s)),n._update=s));return!this._dirtyAll},zc.draw=function(t,n,e){if(!this.isDirty(n))return n._svg;var r,i=this,a=this._svg,u=Yl[n.marktype],o=!1===n.interactive?"none":null,s="g"===u.tag,l=null,c=0;function f(t){var n=i.isDirty(t),e=Lc(t,r,l,u.tag,a);n&&(i._update(u,e,t),s&&function(t,n,e){n=n.lastChild;var r,i=0;Js(e,function(e){r=t.draw(n,e,r),++i}),ac(n,1+i)}(i,e,t)),l=e,++c}return(r=Lc(n,t,e,"g",a)).setAttribute("class",uc(n)),s||r.style.setProperty("pointer-events",o),n.clip?r.setAttribute("clip-path",hl(i,n,n.group)):r.removeAttribute("clip-path"),u.nested?n.items.length&&f(n.items[0]):Js(n,f),ac(r,c),r};var qc=null,Uc=null,jc={group:function(t,n,e){Uc=n.__values__,qc=n.childNodes[1],t.foreground(Ic,e,this),qc=n.childNodes[0],t.background(Ic,e,this);var r=!1===e.mark.interactive?"none":null;r!==Uc.events&&(qc.style.setProperty("pointer-events",r),Uc.events=r)},text:function(t,n,e){var r;(r=Ll(e))!==Uc.text&&(n.textContent=r,Uc.text=r),$c(n,"font-family",ql(e)),$c(n,"font-size",Rl(e)+"px"),$c(n,"font-style",e.fontStyle),$c(n,"font-variant",e.fontVariant),$c(n,"font-weight",e.fontWeight)}};function $c(t,n,e){e!==Uc[n]&&(null==e?t.style.removeProperty(n):t.style.setProperty(n,e+""),Uc[n]=e)}function Ic(t,n,e){n!==Uc[t]&&(null!=n?e?qc.setAttributeNS(e,t,n):qc.setAttribute(t,n):e?qc.removeAttributeNS(e,t):qc.removeAttribute(t),Uc[t]=n)}function Wc(t){fc.call(this,t),this._text={head:"",bg:"",root:"",foot:"",defs:"",body:""},this._defs={gradient:{},clipping:{}}}zc._update=function(t,n,e){qc=n,Uc=n.__values__,t.attr(Ic,e,this);var r=jc[t.type];r&&r.call(this,t,n,e),this.style(qc,e)},zc.style=function(t,n){var e,r,i,a,u,o;if(null!=n)for(e=0,r=Sc.length;e<r;++e)u=n[i=Sc[e]],"font"===i&&(u=ql(n)),u!==Uc[i]&&(a=Fc[i],null==u?"fill"===a?t.style.setProperty(a,"none"):t.style.removeProperty(a):(u.id&&(this._defs.gradient[u.id]=u,u="url("+(o=void 0,"undefined"==typeof window?"":(o=window.location).hash?o.href.slice(0,-o.hash.length):o.href)+"#"+u.id+")"),t.style.setProperty(a,u+"")),Uc[i]=u)};var Hc,Yc=et(Wc,fc),Vc=fc.prototype;function Gc(t,n,e,r){Hc[r||t]=n}function Xc(t,n,e,r){if(null==t)return"";var i,a,u,o,s,l="";for("bgrect"===e&&!1===n.interactive&&(l+="pointer-events: none; "),"text"===e&&(l+="font-family: "+ql(t)+"; ",l+="font-size: "+Rl(t)+"px; ",t.fontStyle&&(l+="font-style: "+t.fontStyle+"; "),t.fontVariant&&(l+="font-variant: "+t.fontVariant+"; "),t.fontWeight&&(l+="font-weight: "+t.fontWeight+"; ")),i=0,a=Sc.length;i<a;++i)u=Sc[i],o=Fc[u],null==(s=t[u])?"fill"===o&&(l+="fill: none; "):"transparent"!==s||"fill"!==o&&"stroke"!==o?(s.id&&(r.gradient[s.id]=s,s="url(#"+s.id+")"),l+=o+": "+s+"; "):l+=o+": none; ";return l?'style="'+l.trim()+'"':null}Yc.resize=function(t,n,e,r){Vc.resize.call(this,t,n,e,r);var i=this._origin,a=this._text,u={class:"marks",width:this._width*this._scale,height:this._height*this._scale,viewBox:"0 0 "+this._width+" "+this._height};for(var o in Dc)u[o]=Dc[o];a.head=Ec("svg",u);var s=this._bgcolor;return"transparent"!==s&&"none"!==s||(s=null),a.bg=s?Ec("rect",{width:this._width,height:this._height,style:"fill: "+s+";"})+Cc("rect"):"",a.root=Ec("g",{transform:"translate("+i+")"}),a.foot=Cc("g")+Cc("svg"),this},Yc.background=function(){var t=Vc.background.apply(this,arguments);return arguments.length&&this._text.head&&this.resize(this._width,this._height,this._origin,this._scale),t},Yc.svg=function(){var t=this._text;return t.head+t.bg+t.defs+t.root+t.body+t.foot},Yc._render=function(t){return this._text.body=this.mark(t),this._text.defs=this.buildDefs(),this},Yc.buildDefs=function(){var t,n,e,r,i=this._defs,a="";for(n in i.gradient){for(r=(e=i.gradient[n]).stops,a+=Ec("linearGradient",{id:n,x1:e.x1,x2:e.x2,y1:e.y1,y2:e.y2}),t=0;t<r.length;++t)a+=Ec("stop",{offset:r[t].offset,"stop-color":r[t].color})+Cc("stop");a+=Cc("linearGradient")}for(n in i.clipping)e=i.clipping[n],a+=Ec("clipPath",{id:n}),e.path?a+=Ec("path",{d:e.path})+Cc("path"):a+=Ec("rect",{x:0,y:0,width:e.width,height:e.height})+Cc("rect"),a+=Cc("clipPath");return a.length>0?Ec("defs")+a+Cc("defs"):""},Yc.attributes=function(t,n){return Hc={},t(Gc,n,this),Hc},Yc.href=function(t){var n,e=this,r=t.href;if(r){if(n=e._hrefs&&e._hrefs[r])return n;e.sanitizeURL(r).then(function(t){t["xlink:href"]=t.href,t.href=null,(e._hrefs||(e._hrefs={}))[r]=t})}return null},Yc.mark=function(t){var n,e=this,r=Yl[t.marktype],i=r.tag,a=this._defs,u="";function o(o){var s=e.href(o);s&&(u+=Ec("a",s)),n="g"!==i?Xc(o,t,i,a):null,u+=Ec(i,e.attributes(r.attr,o),n),"text"===i?u+=Ll(o).replace(/&/g,"&amp;").replace(/</g,"&lt;").replace(/>/g,"&gt;"):"g"===i&&(u+=Ec("path",e.attributes(r.background,o),Xc(o,t,"bgrect",a))+Cc("path"),u+=Ec("g",e.attributes(r.foreground,o))+e.markGroup(o)+Cc("g")),u+=Cc(i),s&&(u+=Cc("a"))}return"g"!==i&&!1===t.interactive&&(n='style="pointer-events: none;"'),u+=Ec("g",{class:uc(t),"clip-path":t.clip?hl(e,t,t.group):null},n),r.nested?t.items&&t.items.length&&o(t.items[0]):Js(t,o),u+Cc("g")},Yc.markGroup=function(t){var n=this,e="";return Js(t,function(t){e+=n.mark(t)}),e};var Zc={Canvas:"canvas",PNG:"png",SVG:"svg",None:"none"},Jc={};function Qc(t,n){return t=String(t||"").toLowerCase(),arguments.length>1?(Jc[t]=n,this):Jc[t]}function Kc(t,n,e){const r=[],a=(new Mu).union(n),u=t.marktype;return u?tf(t,a,e,r):"group"===u?nf(t,a,e,r):i("Intersect scene must be mark node or group item.")}function tf(t,n,e,r){if(function(t,n,e){return t.bounds&&n.intersects(t.bounds)&&("group"===t.marktype||!1!==t.interactive&&(!e||e(t)))}(t,n,e)){const i=t.items,a=t.marktype,u=i.length;let o=0;if("group"===a)for(;o<u;++o)nf(i[o],n,e,r);else for(const t=Yl[a].isect;o<u;++o){let e=i[o];ef(e,n,t)&&r.push(e)}}return r}function nf(t,n,e,r){e&&e(t.mark)&&ef(t,n,Yl.group.isect)&&r.push(t);const i=t.items,a=i&&i.length;if(a){const u=t.x||0,o=t.y||0;n.translate(-u,-o);for(let t=0;t<a;++t)tf(i[t],n,e,r);n.translate(u,o)}return r}function ef(t,n,e){const r=t.bounds;return n.encloses(r)||n.intersects(r)&&e(t,n)}Jc.canvas=Jc.png={renderer:_c,headless:_c,handler:pc},Jc.svg={renderer:Oc,headless:Wc,handler:Ac},Jc.none={};var rf=new Mu;function af(t){var n=t.clip;if(Y(n))n(Ts(rf.clear()));else{if(!n)return;rf.set(0,0,t.group.width,t.group.height)}t.bounds.intersect(rf)}var uf=1e-9;function of(t,n,e){return t===n||("path"===e?sf(t,n):t instanceof Date&&n instanceof Date?+t==+n:ut(t)&&ut(n)?Math.abs(t-n)<=uf:t&&n&&(o(t)||o(n))?null!=t&&null!=n&&function(t,n){var e,r,i=Object.keys(t),a=Object.keys(n);if(i.length!==a.length)return!1;for(i.sort(),a.sort(),r=i.length-1;r>=0;r--)if(i[r]!=a[r])return!1;for(r=i.length-1;r>=0;r--)if(e=i[r],!of(t[e],n[e],e))return!1;return typeof t==typeof n}(t,n):t==n)}function sf(t,n){return of(Jo(t),Jo(n))}function lf(t){jr.call(this,null,t)}function cf(t,n,e){return n(t.bounds.clear(),t,e)}et(lf,jr).transform=function(t,n){var e,r=n.dataflow,i=t.mark,a=i.marktype,u=Yl[a],o=u.bound,s=i.bounds;return u.nested?(i.items.length&&r.dirty(i.items[0]),s=cf(i,o),i.items.forEach(function(t){t.bounds.clear().union(s)})):a===nu||t.modified()?(n.visit(n.MOD,function(t){r.dirty(t)}),s.clear(),i.items.forEach(function(t){s.union(cf(t,o))}),i.role===uu&&n.reflow()):(e=n.changed(n.REM),n.visit(n.ADD,function(t){s.union(cf(t,o))}),n.visit(n.MOD,function(t){e=e||s.alignsWith(t.bounds),r.dirty(t),s.union(cf(t,o))}),e&&(s.clear(),i.items.forEach(function(t){s.union(t.bounds)}))),af(i),n.modifies("bounds")};var ff=":vega_identifier:";function hf(t){jr.call(this,0,t)}function df(t){jr.call(this,null,t)}function pf(t){jr.call(this,null,t)}hf.Definition={type:"Identifier",metadata:{modifies:!0},params:[{name:"as",type:"string",required:!0}]},et(hf,jr).transform=function(t,n){var e=function(t){var n=t._signals[ff];n||(t._signals[ff]=n=t.add(0));return n}(n.dataflow),r=e.value,i=t.as;return n.visit(n.ADD,function(t){t[i]||(t[i]=++r)}),e.set(this.value=r),n},et(df,jr).transform=function(t,n){var e=this.value;e||((e=n.dataflow.scenegraph().mark(t.markdef,function(t){var n=t.groups,e=t.parent;return n&&1===n.size?n.get(Object.keys(n.object)[0]):n&&e?n.lookup(e):null}(t),t.index)).group.context=t.context,t.context.group||(t.context.group=e.group),e.source=this,e.clip=t.clip,e.interactive=t.interactive,this.value=e);var r=e.marktype===nu?Su:Fu;return n.visit(n.ADD,function(t){r.call(t,e)}),(t.modified("clip")||t.modified("interactive"))&&(e.clip=t.clip,e.interactive=!!t.interactive,e.zdirty=!0,n.reflow()),e.items=n.source,n};var gf=et(pf,jr),vf={parity:function(t){return t.filter((t,n)=>n%2?t.opacity=0:1)},greedy:function(t,n){var e;return t.filter((t,r)=>r&&mf(e.bounds,t.bounds,n)?t.opacity=0:(e=t,1))}};function mf(t,n,e){return e>Math.max(n.x1-t.x2,t.x1-n.x2,n.y1-t.y2,t.y1-n.y2)}function yf(t,n){for(var e,r=1,i=t.length,a=t[0].bounds;r<i;a=e,++r)if(mf(a,e=t[r].bounds,n))return!0}function _f(t){var n=t.bounds;return n.width()>1&&n.height()>1}function xf(t){return t.forEach(t=>t.opacity=1),t}function bf(t,n){return t.reflow(n.modified()).modifies("opacity")}function wf(t){jr.call(this,null,t)}gf.transform=function(t,n){var e,r,i,a=vf[t.method]||vf.parity,u=n.materialize(n.SOURCE).source,o=t.separation||0;if(u&&u.length){if(!t.method)return t.modified("method")&&(xf(u),n=bf(n,t)),n;if(t.sort&&(u=u.slice().sort(t.sort)),e=xf(u=u.filter(_f)),n=bf(n,t),e.length>=3&&yf(e,o)){do{e=a(e,o)}while(e.length>=3&&yf(e,o));e.length<3&&!M(u).opacity&&(e.length>1&&(M(e).opacity=0),M(u).opacity=1)}var s,l,c,f,h;return t.boundScale&&t.boundTolerance>=0&&(s=t.boundScale,l=t.boundOrient,c=+t.boundTolerance,f=s.range(),h=new Mu,l===$a||l===Ha?h.set(f[0],-1/0,f[1],1/0):h.set(-1/0,f[0],1/0,f[1]),h.expand(c||1),r=(t=>h.encloses(t.bounds)),u.forEach(t=>{r(t)||(t.opacity=0)})),i=e[0].mark.bounds.clear(),u.forEach(t=>{t.opacity&&i.union(t.bounds)}),n}},et(wf,jr).transform=function(t,n){var e=n.dataflow;if(n.visit(n.ALL,function(t){e.dirty(t)}),n.fields&&n.fields.zindex){var r=n.source&&n.source[0];r&&(r.mark.zdirty=!0)}};const Af=new Mu;function kf(t,n,e){return t[n]===e?0:(t[n]=e,1)}const Mf=.5;function Ef(t){var n=t.items[0].datum.orient;return n===Ia||n===Wa}function Cf(t,n,e,r){var i,a,u=n.items[0],o=u.datum,s=o.orient,l=function(t){var n=+t.grid;return[t.ticks?n++:-1,t.labels?n++:-1,n+ +t.domain]}(o),c=u.range,f=u.offset,h=u.position,d=u.minExtent,p=u.maxExtent,g=o.title&&u.items[l[2]].items[0],v=u.titlePadding,m=u.bounds,y=0,_=0;switch(Af.clear().union(m),m.clear(),(i=l[0])>-1&&m.union(u.items[i].bounds),(i=l[1])>-1&&m.union(u.items[i].bounds),s){case $a:y=h||0,_=-f,a=Math.max(d,Math.min(p,-m.y1)),g&&(a=Df(g,a,v,0,-1,m)),m.add(0,-a).add(c,0);break;case Ia:y=-f,_=h||0,a=Math.max(d,Math.min(p,-m.x1)),g&&(a=Df(g,a,v,1,-1,m)),m.add(-a,0).add(0,c);break;case Wa:y=e+f,_=h||0,a=Math.max(d,Math.min(p,m.x2)),g&&(a=Df(g,a,v,1,1,m)),m.add(0,0).add(a,c);break;case Ha:y=h||0,_=r+f,a=Math.max(d,Math.min(p,m.y2)),g&&(a=Df(g,a,v,0,1,m)),m.add(0,0).add(c,a);break;default:y=u.x,_=u.y}return Os(m.translate(y,_),u),kf(u,"x",y+Mf)|kf(u,"y",_+Mf)&&(u.bounds=Af,t.dirty(u),u.bounds=m,t.dirty(u)),u.mark.bounds.clear().union(m)}function Df(t,n,e,r,i,a){var u=t.bounds,o=0,s=0;return t.auto?(n+=e,r?o=(t.x||0)-(t.x=i*n):s=(t.y||0)-(t.y=i*n),u.translate(-o,-s),t.mark.bounds.set(u.x1,u.y1,u.x2,u.y2),r?(a.add(0,u.y1).add(0,u.y2),n+=u.width()):(a.add(u.x1,0).add(u.x2,0),n+=u.height())):a.union(u),n}function Ff(t){return(new Mu).set(0,0,t.width||0,t.height||0)}function Sf(t){var n=t.bounds.clone();return n.empty()?n.set(0,0,0,0):n.translate(-(t.x||0),-(t.y||0))}function Bf(t,n,e){var r=o(t)?t[n]:t;return null!=r?r:void 0!==e?e:0}function Of(t){return t<0?Math.ceil(-t):0}function zf(t,n,e){var r,i,a,u,o,s,l,c,f,h,d,p=!e.nodirty,g=e.bounds===wu?Ff:Sf,v=Af.set(0,0,0,0),m=Bf(e.align,Au),y=Bf(e.align,ku),_=Bf(e.padding,Au),x=Bf(e.padding,ku),b=e.columns||n.length,w=b<0?1:Math.ceil(n.length/b),A=n.length,k=Array(A),M=Array(b),E=0,C=Array(A),D=Array(w),F=0,S=Array(A),B=Array(A),O=Array(A);for(i=0;i<b;++i)M[i]=0;for(i=0;i<w;++i)D[i]=0;for(i=0;i<A;++i)s=n[i],o=O[i]=g(s),s.x=s.x||0,S[i]=0,s.y=s.y||0,B[i]=0,a=i%b,u=~~(i/b),E=Math.max(E,l=Math.ceil(o.x2)),F=Math.max(F,c=Math.ceil(o.y2)),M[a]=Math.max(M[a],l),D[u]=Math.max(D[u],c),k[i]=_+Of(o.x1),C[i]=x+Of(o.y1),p&&t.dirty(n[i]);for(i=0;i<A;++i)i%b==0&&(k[i]=0),i<b&&(C[i]=0);if(m===bu)for(a=1;a<b;++a){for(d=0,i=a;i<A;i+=b)d<k[i]&&(d=k[i]);for(i=a;i<A;i+=b)k[i]=d+M[a-1]}else if(m===xu){for(d=0,i=0;i<A;++i)i%b&&d<k[i]&&(d=k[i]);for(i=0;i<A;++i)i%b&&(k[i]=d+E)}else for(m=!1,a=1;a<b;++a)for(i=a;i<A;i+=b)k[i]+=M[a-1];if(y===bu)for(u=1;u<w;++u){for(d=0,r=(i=u*b)+b;i<r;++i)d<C[i]&&(d=C[i]);for(i=u*b;i<r;++i)C[i]=d+D[u-1]}else if(y===xu){for(d=0,i=b;i<A;++i)d<C[i]&&(d=C[i]);for(i=b;i<A;++i)C[i]=d+F}else for(y=!1,u=1;u<w;++u)for(r=(i=u*b)+b;i<r;++i)C[i]+=D[u-1];for(f=0,i=0;i<A;++i)f=k[i]+(i%b?f:0),S[i]+=f-n[i].x;for(a=0;a<b;++a)for(h=0,i=a;i<A;i+=b)h+=C[i],B[i]+=h-n[i].y;if(m&&Bf(e.center,Au)&&w>1)for(i=0;i<A;++i)(f=(o=m===xu?E:M[i%b])-O[i].x2-n[i].x-S[i])>0&&(S[i]+=f/2);if(y&&Bf(e.center,ku)&&1!==b)for(i=0;i<A;++i)(h=(o=y===xu?F:D[~~(i/b)])-O[i].y2-n[i].y-B[i])>0&&(B[i]+=h/2);for(i=0;i<A;++i)v.union(O[i].translate(S[i],B[i]));switch(f=Bf(e.anchor,Ka),h=Bf(e.anchor,tu),Bf(e.anchor,Au)){case Qa:f-=v.width();break;case Ja:f-=v.width()/2}switch(Bf(e.anchor,ku)){case Qa:h-=v.height();break;case Ja:h-=v.height()/2}for(f=Math.round(f),h=Math.round(h),v.clear(),i=0;i<A;++i)n[i].mark.bounds.clear();for(i=0;i<A;++i)(s=n[i]).x+=S[i]+=f,s.y+=B[i]+=h,v.union(s.mark.bounds.union(s.bounds.translate(S[i],B[i]))),p&&t.dirty(s);return v}function Nf(t,n,e){var r,i,a,u,o,s,l,c=function(t){for(var n,e,r=t.items,i=r.length,a=0,u={marks:[],rowheaders:[],rowfooters:[],colheaders:[],colfooters:[],rowtitle:null,coltitle:null};a<i;++a)if(e=(n=r[a]).items,n.marktype===nu)switch(n.role){case eu:case uu:break;case ou:u.rowheaders.push(...e);break;case su:u.rowfooters.push(...e);break;case cu:u.colheaders.push(...e);break;case fu:u.colfooters.push(...e);break;case lu:u.rowtitle=e[0];break;case hu:u.coltitle=e[0];break;default:u.marks.push(...e)}return u}(n),f=c.marks,h=e.bounds===wu?Tf:Rf,d=e.offset,p=e.columns||f.length,g=p<0?1:Math.ceil(f.length/p),v=g*p;const m=zf(t,f,e);c.rowheaders&&(s=Bf(e.headerBand,ku,null),r=qf(t,c.rowheaders,f,p,g,-Bf(d,"rowHeader"),Pf,0,h,"x1",0,p,1,s)),c.colheaders&&(s=Bf(e.headerBand,Au,null),i=qf(t,c.colheaders,f,p,p,-Bf(d,"columnHeader"),Pf,1,h,"y1",0,1,p,s)),c.rowfooters&&(s=Bf(e.footerBand,ku,null),a=qf(t,c.rowfooters,f,p,g,Bf(d,"rowFooter"),Lf,0,h,"x2",p-1,p,1,s)),c.colfooters&&(s=Bf(e.footerBand,Au,null),u=qf(t,c.colfooters,f,p,p,Bf(d,"columnFooter"),Lf,1,h,"y2",v-p,1,p,s)),c.rowtitle&&(o=Bf(e.titleAnchor,ku),l=Bf(d,"rowTitle"),l=o===Qa?a+l:r-l,s=Bf(e.titleBand,ku,.5),Uf(t,c.rowtitle,l,0,m,s)),c.coltitle&&(o=Bf(e.titleAnchor,Au),l=Bf(d,"columnTitle"),l=o===Qa?u+l:i-l,s=Bf(e.titleBand,Au,.5),Uf(t,c.coltitle,l,1,m,s))}function Tf(t,n){return"x1"===n?t.x||0:"y1"===n?t.y||0:"x2"===n?(t.x||0)+(t.width||0):"y2"===n?(t.y||0)+(t.height||0):void 0}function Rf(t,n){return t.bounds[n]}function Pf(t,n){return Math.floor(Math.min(t,n))}function Lf(t,n){return Math.ceil(Math.max(t,n))}function qf(t,n,e,r,i,a,u,o,s,l,c,f,h,d){var p,g,v,m,y,_,x,b,w,A=e.length,k=0,M=0;if(!A)return k;for(p=c;p<A;p+=f)e[p]&&(k=u(k,s(e[p],l)));if(!n.length)return k;for(n.length>i&&(t.warn("Grid headers exceed limit: "+i),n=n.slice(0,i)),k+=a,g=0,m=n.length;g<m;++g)t.dirty(n[g]),n[g].mark.bounds.clear();for(p=c,g=0,m=n.length;g<m;++g,p+=f){for(y=(_=n[g]).mark.bounds,v=p;v>=0&&null==(x=e[v]);v-=h);o?(b=null==d?x.x:Math.round(x.bounds.x1+d*x.bounds.width()),w=k):(b=k,w=null==d?x.y:Math.round(x.bounds.y1+d*x.bounds.height())),y.union(_.bounds.translate(b-(_.x||0),w-(_.y||0))),_.x=b,_.y=w,t.dirty(_),M=u(M,y[l])}return M}function Uf(t,n,e,r,i,a){if(n){t.dirty(n);var u=e,o=e;r?u=Math.round(i.x1+a*i.width()):o=Math.round(i.y1+a*i.height()),n.bounds.translate(u-(n.x||0),o-(n.y||0)),n.mark.bounds.clear().union(n.bounds),n.x=u,n.y=o,t.dirty(n)}}function jf(t,n,e,r,i,a,u){const o=function(t,n){const e=t[n]||{};return(n,r)=>null!=e[n]?e[n]:null!=t[n]?t[n]:r}(e,n),s=(f=t,h=o("offset",0),d=-1/0,f.forEach(t=>{null!=t.offset&&(d=Math.max(d,t.offset))}),d>-1/0?d:h),l=o("anchor",Za),c=l===Qa?1:l===Ja?.5:0;var f,h,d;const p={align:bu,bounds:o("bounds",wu),columns:"vertical"===o("direction")?1:t.length,padding:o("margin",8),center:o("center"),nodirty:!0};switch(n){case Ia:p.anchor={x:Math.floor(r.x1)-s,column:Qa,y:c*(u||r.height()+2*r.y1),row:l};break;case Wa:p.anchor={x:Math.ceil(r.x2)+s,y:c*(u||r.height()+2*r.y1),row:l};break;case $a:p.anchor={y:Math.floor(i.y1)-s,row:Qa,x:c*(a||i.width()+2*i.x1),column:l};break;case Ha:p.anchor={y:Math.ceil(i.y2)+s,x:c*(a||i.width()+2*i.x1),column:l};break;case Ya:p.anchor={x:s,y:s};break;case Va:p.anchor={x:a-s,y:s,column:Qa};break;case Ga:p.anchor={x:s,y:u-s,row:Qa};break;case Xa:p.anchor={x:a-s,y:u-s,column:Qa,row:Qa}}return p}function $f(t,n){var e,r,i,a,u=n.items[0],o=u.datum,s=u.orient,l=u.bounds,c=u.x,f=u.y;return u._bounds?u._bounds.clear().union(l):u._bounds=l.clone(),l.clear(),function(t,n,e){var r=n.padding,i=r-e.x,a=r-e.y;if(n.datum.title){var u=n.items[1].items[0],o=u.anchor,s=n.titlePadding||0,l=r-u.x,c=r-u.y;switch(u.orient){case Ia:i+=Math.ceil(u.bounds.width())+s;break;case Wa:case Ha:break;default:a+=u.fontSize+s}switch((i||a)&&Wf(t,e,i,a),u.orient){case Ia:c+=If(n,e,u,o,0,1);break;case Wa:l+=If(n,e,u,Qa,1,0)+s,c+=If(n,e,u,o,0,1);break;case Ha:l+=If(n,e,u,o,1,0),c+=If(n,e,u,Qa,0,0,1)+s;break;default:l+=If(n,e,u,o,1,0)}(l||c)&&Wf(t,u,l,c),(l=Math.round(u.bounds.x1-r))<0&&(Wf(t,e,-l,0),Wf(t,u,-l,0))}else(i||a)&&Wf(t,e,i,a)}(t,u,u.items[0].items[0]),l=function(t,n){return t.items.forEach(t=>n.union(t.bounds)),n.x1=t.padding,n.y1=t.padding,n}(u,l),e=2*u.padding,r=2*u.padding,l.empty()||(e=Math.ceil(l.width()+e),r=Math.ceil(l.height()+r)),o.type===pu&&(i=u.items[0].items[0].items[0].items,a=i.reduce(function(t,n){return t[n.column]=Math.max(n.bounds.x2-n.x,t[n.column]||0),t},{}),i.forEach(function(t){t.width=a[t.column],t.height=t.bounds.y2-t.y})),s!==_u&&(u.x=c=0,u.y=f=0),u.width=e,u.height=r,Os(l.set(c,f,c+e,f+r),u),u.mark.bounds.clear().union(l),u}function If(t,n,e,r,i,a,u){const o="symbol"!==t.datum.type,s=e.datum.vgrad,l=(!o||!a&&s||u?n:n.items[0]).bounds[i?"x2":"y2"]-t.padding,c=s&&a?l:0,f=s&&a?0:l;return Math.round(r===Za?c:r===Qa?f:.5*l)}function Wf(t,n,e,r){n.x+=e,n.y+=r,n.bounds.translate(e,r),n.mark.bounds.translate(e,r),t.dirty(n)}function Hf(t){jr.call(this,null,t)}et(Hf,jr).transform=function(t,n){var e=n.dataflow;return t.mark.items.forEach(function(n){t.layout&&Nf(e,n,t.layout),function(t,n,e){var r,i,a,u,o,s=n.items,l=Math.max(0,n.width||0),c=Math.max(0,n.height||0),f=(new Mu).set(0,0,l,c),h=f.clone(),d=f.clone(),p=[];for(u=0,o=s.length;u<o;++u)switch((i=s[u]).role){case eu:(Ef(i)?h:d).union(Cf(t,i,l,c));break;case ru:r=i;break;case uu:p.push($f(t,i));break;case iu:case au:case ou:case su:case lu:case cu:case fu:case hu:h.union(i.bounds),d.union(i.bounds);break;default:f.union(i.bounds)}if(p.length){const n={};p.forEach(t=>{(a=t.orient||Wa)!==_u&&(n[a]||(n[a]=[])).push(t)});for(let r in n){const i=n[r];zf(t,i,jf(i,r,e.legends,h,d,l,c))}p.forEach(n=>{const r=n.bounds;if(r.equals(n._bounds)||(n.bounds=n._bounds,t.dirty(n),n.bounds=r,t.dirty(n)),e.autosize&&e.autosize.type===gu)switch(n.orient){case Ia:case Wa:f.add(r.x1,0).add(r.x2,0);break;case $a:case Ha:f.add(0,r.y1).add(0,r.y2)}else f.union(r)})}f.union(h).union(d),r&&f.union(function(t,n,e,r,i){var a,u=n.items[0],o=u.frame,s=u.orient,l=u.anchor,c=u.offset,f=u.bounds,h=0,d=s===Ia||s===Wa?r:e,p=0,g=0;switch(o!==nu?s===Ia?(h=i.y2,d=i.y1):s===Wa?(h=i.y1,d=i.y2):(h=i.x1,d=i.x2):s===Ia&&(h=r,d=0),a=l===Za?h:l===Qa?d:(h+d)/2,Af.clear().union(f),s){case $a:p=a,g=i.y1-c;break;case Ia:p=i.x1-c,g=a;break;case Wa:p=i.x2+c,g=a;break;case Ha:p=a,g=i.y2+c;break;default:p=u.x,g=u.y}return f.translate(p-(u.x||0),g-(u.y||0)),kf(u,"x",p)|kf(u,"y",g)&&(u.bounds=Af,t.dirty(u),u.bounds=f,t.dirty(u)),n.bounds.clear().union(f)}(t,r,l,c,f));!function(t,n,e,r){var i=r.autosize||{},a=i.type,u=t._width,o=t._height,s=t.padding();if(t._autosize<1||!a)return;var l=Math.max(0,n.width||0),c=Math.max(0,Math.ceil(-e.x1)),f=Math.max(0,Math.ceil(e.x2-l)),h=Math.max(0,n.height||0),d=Math.max(0,Math.ceil(-e.y1)),p=Math.max(0,Math.ceil(e.y2-h));i.contains===du&&(u-=s.left+s.right,o-=s.top+s.bottom);a===_u?(c=0,d=0,l=u,h=o):a===gu?(l=Math.max(0,u-c-f),h=Math.max(0,o-d-p)):a===vu?(l=Math.max(0,u-c-f),o=h+d+p):a===mu?(u=l+c+f,h=Math.max(0,o-d-p)):a===yu&&(u=l+c+f,o=h+d+p);t._resizeView(u,o,l,h,[c,d],i.resize)}(t,n,f,e)}(e,n,t)}),t.modified()&&n.reflow(),n};var Yf=Object.freeze({bound:lf,identifier:hf,mark:df,overlap:pf,render:wf,viewlayout:Hf});function Vf(t,n,e){var r=t-n+2*e;return t?r>0?r:1:0}const Gf="identity",Xf="linear",Zf="log",Jf="pow",Qf="sqrt",Kf="symlog",th="time",nh="utc",eh="sequential",rh="diverging",ih="quantile",ah="quantize",uh="threshold",oh="ordinal",sh="point",lh="band",ch="bin-ordinal";function fh(t){return t===ih}function hh(t){return function(t){return t&&t.startsWith(eh)}(t)||function(t){return t&&t.startsWith(rh)}(t)}function dh(t){return t===Zf||t.endsWith("-log")}function ph(t){switch(t){case Xf:case Zf:case Jf:case Qf:case Kf:case th:case nh:case eh:return!0}return!1}function gh(t){return t===ch||t===oh||t===lh||t===sh}function vh(t){return t===ch||t===ih||t===ah||t===uh}var mh={millisecond:zn,second:Rn,minute:Pn,hour:Ln,day:qn,week:jn,month:Wn,year:Hn},yh={millisecond:zn,second:Rn,minute:Yn,hour:Vn,day:Gn,week:Zn,month:Kn,year:te};function _h(t,n){const e=n===nh?yh:mh;return e.hasOwnProperty(t)&&e[t]}function xh(t,n){switch(arguments.length){case 0:break;case 1:this.range(t);break;default:this.range(n).domain(t)}return this}function bh(t,n){switch(arguments.length){case 0:break;case 1:this.interpolator(t);break;default:this.interpolator(n).domain(t)}return this}const wh=Symbol("implicit");function Ah(){var t=new Map,n=[],e=[],r=wh;function i(i){var a=i+"",u=t.get(a);if(!u){if(r!==wh)return r;t.set(a,u=n.push(i))}return e[(u-1)%e.length]}return i.domain=function(e){if(!arguments.length)return n.slice();n=[],t=new Map;for(const r of e){const e=r+"";t.has(e)||t.set(e,n.push(r))}return i},i.range=function(t){return arguments.length?(e=Array.from(t),i):e.slice()},i.unknown=function(t){return arguments.length?(r=t,i):r},i.copy=function(){return Ah(n,e).unknown(r)},xh.apply(i,arguments),i}function kh(t,n,e){t.prototype=n.prototype=e,e.constructor=t}function Mh(t,n){var e=Object.create(t.prototype);for(var r in n)e[r]=n[r];return e}function Eh(){}var Ch="\\s*([+-]?\\d+)\\s*",Dh="\\s*([+-]?\\d*\\.?\\d+(?:[eE][+-]?\\d+)?)\\s*",Fh="\\s*([+-]?\\d*\\.?\\d+(?:[eE][+-]?\\d+)?)%\\s*",Sh=/^#([0-9a-f]{3})$/,Bh=/^#([0-9a-f]{6})$/,Oh=new RegExp("^rgb\\("+[Ch,Ch,Ch]+"\\)$"),zh=new RegExp("^rgb\\("+[Fh,Fh,Fh]+"\\)$"),Nh=new RegExp("^rgba\\("+[Ch,Ch,Ch,Dh]+"\\)$"),Th=new RegExp("^rgba\\("+[Fh,Fh,Fh,Dh]+"\\)$"),Rh=new RegExp("^hsl\\("+[Dh,Fh,Fh]+"\\)$"),Ph=new RegExp("^hsla\\("+[Dh,Fh,Fh,Dh]+"\\)$"),Lh={aliceblue:15792383,antiquewhite:16444375,aqua:65535,aquamarine:8388564,azure:15794175,beige:16119260,bisque:16770244,black:0,blanchedalmond:16772045,blue:255,blueviolet:9055202,brown:10824234,burlywood:14596231,cadetblue:6266528,chartreuse:8388352,chocolate:13789470,coral:16744272,cornflowerblue:6591981,cornsilk:16775388,crimson:14423100,cyan:65535,darkblue:139,darkcyan:35723,darkgoldenrod:12092939,darkgray:11119017,darkgreen:25600,darkgrey:11119017,darkkhaki:12433259,darkmagenta:9109643,darkolivegreen:5597999,darkorange:16747520,darkorchid:10040012,darkred:9109504,darksalmon:15308410,darkseagreen:9419919,darkslateblue:4734347,darkslategray:3100495,darkslategrey:3100495,darkturquoise:52945,darkviolet:9699539,deeppink:16716947,deepskyblue:49151,dimgray:6908265,dimgrey:6908265,dodgerblue:2003199,firebrick:11674146,floralwhite:16775920,forestgreen:2263842,fuchsia:16711935,gainsboro:14474460,ghostwhite:16316671,gold:16766720,goldenrod:14329120,gray:8421504,green:32768,greenyellow:11403055,grey:8421504,honeydew:15794160,hotpink:16738740,indianred:13458524,indigo:4915330,ivory:16777200,khaki:15787660,lavender:15132410,lavenderblush:16773365,lawngreen:8190976,lemonchiffon:16775885,lightblue:11393254,lightcoral:15761536,lightcyan:14745599,lightgoldenrodyellow:16448210,lightgray:13882323,lightgreen:9498256,lightgrey:13882323,lightpink:16758465,lightsalmon:16752762,lightseagreen:2142890,lightskyblue:8900346,lightslategray:7833753,lightslategrey:7833753,lightsteelblue:11584734,lightyellow:16777184,lime:65280,limegreen:3329330,linen:16445670,magenta:16711935,maroon:8388608,mediumaquamarine:6737322,mediumblue:205,mediumorchid:12211667,mediumpurple:9662683,mediumseagreen:3978097,mediumslateblue:8087790,mediumspringgreen:64154,mediumturquoise:4772300,mediumvioletred:13047173,midnightblue:1644912,mintcream:16121850,mistyrose:16770273,moccasin:16770229,navajowhite:16768685,navy:128,oldlace:16643558,olive:8421376,olivedrab:7048739,orange:16753920,orangered:16729344,orchid:14315734,palegoldenrod:15657130,palegreen:10025880,paleturquoise:11529966,palevioletred:14381203,papayawhip:16773077,peachpuff:16767673,peru:13468991,pink:16761035,plum:14524637,powderblue:11591910,purple:8388736,rebeccapurple:6697881,red:16711680,rosybrown:12357519,royalblue:4286945,saddlebrown:9127187,salmon:16416882,sandybrown:16032864,seagreen:3050327,seashell:16774638,sienna:10506797,silver:12632256,skyblue:8900331,slateblue:6970061,slategray:7372944,slategrey:7372944,snow:16775930,springgreen:65407,steelblue:4620980,tan:13808780,teal:32896,thistle:14204888,tomato:16737095,turquoise:4251856,violet:15631086,wheat:16113331,white:16777215,whitesmoke:16119285,yellow:16776960,yellowgreen:10145074};function qh(t){var n;return t=(t+"").trim().toLowerCase(),(n=Sh.exec(t))?new Wh((n=parseInt(n[1],16))>>8&15|n>>4&240,n>>4&15|240&n,(15&n)<<4|15&n,1):(n=Bh.exec(t))?Uh(parseInt(n[1],16)):(n=Oh.exec(t))?new Wh(n[1],n[2],n[3],1):(n=zh.exec(t))?new Wh(255*n[1]/100,255*n[2]/100,255*n[3]/100,1):(n=Nh.exec(t))?jh(n[1],n[2],n[3],n[4]):(n=Th.exec(t))?jh(255*n[1]/100,255*n[2]/100,255*n[3]/100,n[4]):(n=Rh.exec(t))?Yh(n[1],n[2]/100,n[3]/100,1):(n=Ph.exec(t))?Yh(n[1],n[2]/100,n[3]/100,n[4]):Lh.hasOwnProperty(t)?Uh(Lh[t]):"transparent"===t?new Wh(NaN,NaN,NaN,0):null}function Uh(t){return new Wh(t>>16&255,t>>8&255,255&t,1)}function jh(t,n,e,r){return r<=0&&(t=n=e=NaN),new Wh(t,n,e,r)}function $h(t){return t instanceof Eh||(t=qh(t)),t?new Wh((t=t.rgb()).r,t.g,t.b,t.opacity):new Wh}function Ih(t,n,e,r){return 1===arguments.length?$h(t):new Wh(t,n,e,null==r?1:r)}function Wh(t,n,e,r){this.r=+t,this.g=+n,this.b=+e,this.opacity=+r}function Hh(t){return((t=Math.max(0,Math.min(255,Math.round(t)||0)))<16?"0":"")+t.toString(16)}function Yh(t,n,e,r){return r<=0?t=n=e=NaN:e<=0||e>=1?t=n=NaN:n<=0&&(t=NaN),new Gh(t,n,e,r)}function Vh(t,n,e,r){return 1===arguments.length?function(t){if(t instanceof Gh)return new Gh(t.h,t.s,t.l,t.opacity);if(t instanceof Eh||(t=qh(t)),!t)return new Gh;if(t instanceof Gh)return t;var n=(t=t.rgb()).r/255,e=t.g/255,r=t.b/255,i=Math.min(n,e,r),a=Math.max(n,e,r),u=NaN,o=a-i,s=(a+i)/2;return o?(u=n===a?(e-r)/o+6*(e<r):e===a?(r-n)/o+2:(n-e)/o+4,o/=s<.5?a+i:2-a-i,u*=60):o=s>0&&s<1?0:u,new Gh(u,o,s,t.opacity)}(t):new Gh(t,n,e,null==r?1:r)}function Gh(t,n,e,r){this.h=+t,this.s=+n,this.l=+e,this.opacity=+r}function Xh(t,n,e){return 255*(t<60?n+(e-n)*t/60:t<180?e:t<240?n+(e-n)*(240-t)/60:n)}kh(Eh,qh,{displayable:function(){return this.rgb().displayable()},hex:function(){return this.rgb().hex()},toString:function(){return this.rgb()+""}}),kh(Wh,Ih,Mh(Eh,{brighter:function(t){return t=null==t?1/.7:Math.pow(1/.7,t),new Wh(this.r*t,this.g*t,this.b*t,this.opacity)},darker:function(t){return t=null==t?.7:Math.pow(.7,t),new Wh(this.r*t,this.g*t,this.b*t,this.opacity)},rgb:function(){return this},displayable:function(){return 0<=this.r&&this.r<=255&&0<=this.g&&this.g<=255&&0<=this.b&&this.b<=255&&0<=this.opacity&&this.opacity<=1},hex:function(){return"#"+Hh(this.r)+Hh(this.g)+Hh(this.b)},toString:function(){var t=this.opacity;return(1===(t=isNaN(t)?1:Math.max(0,Math.min(1,t)))?"rgb(":"rgba(")+Math.max(0,Math.min(255,Math.round(this.r)||0))+", "+Math.max(0,Math.min(255,Math.round(this.g)||0))+", "+Math.max(0,Math.min(255,Math.round(this.b)||0))+(1===t?")":", "+t+")")}})),kh(Gh,Vh,Mh(Eh,{brighter:function(t){return t=null==t?1/.7:Math.pow(1/.7,t),new Gh(this.h,this.s,this.l*t,this.opacity)},darker:function(t){return t=null==t?.7:Math.pow(.7,t),new Gh(this.h,this.s,this.l*t,this.opacity)},rgb:function(){var t=this.h%360+360*(this.h<0),n=isNaN(t)||isNaN(this.s)?0:this.s,e=this.l,r=e+(e<.5?e:1-e)*n,i=2*e-r;return new Wh(Xh(t>=240?t-240:t+120,i,r),Xh(t,i,r),Xh(t<120?t+240:t-120,i,r),this.opacity)},displayable:function(){return(0<=this.s&&this.s<=1||isNaN(this.s))&&0<=this.l&&this.l<=1&&0<=this.opacity&&this.opacity<=1}}));var Zh=Math.PI/180,Jh=180/Math.PI,Qh=.96422,Kh=1,td=.82521,nd=4/29,ed=6/29,rd=3*ed*ed,id=ed*ed*ed;function ad(t){if(t instanceof od)return new od(t.l,t.a,t.b,t.opacity);if(t instanceof dd){if(isNaN(t.h))return new od(t.l,0,0,t.opacity);var n=t.h*Zh;return new od(t.l,Math.cos(n)*t.c,Math.sin(n)*t.c,t.opacity)}t instanceof Wh||(t=$h(t));var e,r,i=fd(t.r),a=fd(t.g),u=fd(t.b),o=sd((.2225045*i+.7168786*a+.0606169*u)/Kh);return i===a&&a===u?e=r=o:(e=sd((.4360747*i+.3850649*a+.1430804*u)/Qh),r=sd((.0139322*i+.0971045*a+.7141733*u)/td)),new od(116*o-16,500*(e-o),200*(o-r),t.opacity)}function ud(t,n,e,r){return 1===arguments.length?ad(t):new od(t,n,e,null==r?1:r)}function od(t,n,e,r){this.l=+t,this.a=+n,this.b=+e,this.opacity=+r}function sd(t){return t>id?Math.pow(t,1/3):t/rd+nd}function ld(t){return t>ed?t*t*t:rd*(t-nd)}function cd(t){return 255*(t<=.0031308?12.92*t:1.055*Math.pow(t,1/2.4)-.055)}function fd(t){return(t/=255)<=.04045?t/12.92:Math.pow((t+.055)/1.055,2.4)}function hd(t,n,e,r){return 1===arguments.length?function(t){if(t instanceof dd)return new dd(t.h,t.c,t.l,t.opacity);if(t instanceof od||(t=ad(t)),0===t.a&&0===t.b)return new dd(NaN,0,t.l,t.opacity);var n=Math.atan2(t.b,t.a)*Jh;return new dd(n<0?n+360:n,Math.sqrt(t.a*t.a+t.b*t.b),t.l,t.opacity)}(t):new dd(t,n,e,null==r?1:r)}function dd(t,n,e,r){this.h=+t,this.c=+n,this.l=+e,this.opacity=+r}kh(od,ud,Mh(Eh,{brighter:function(t){return new od(this.l+18*(null==t?1:t),this.a,this.b,this.opacity)},darker:function(t){return new od(this.l-18*(null==t?1:t),this.a,this.b,this.opacity)},rgb:function(){var t=(this.l+16)/116,n=isNaN(this.a)?t:t+this.a/500,e=isNaN(this.b)?t:t-this.b/200;return new Wh(cd(3.1338561*(n=Qh*ld(n))-1.6168667*(t=Kh*ld(t))-.4906146*(e=td*ld(e))),cd(-.9787684*n+1.9161415*t+.033454*e),cd(.0719453*n-.2289914*t+1.4052427*e),this.opacity)}})),kh(dd,hd,Mh(Eh,{brighter:function(t){return new dd(this.h,this.c,this.l+18*(null==t?1:t),this.opacity)},darker:function(t){return new dd(this.h,this.c,this.l-18*(null==t?1:t),this.opacity)},rgb:function(){return ad(this).rgb()}}));var pd=-.14861,gd=1.78277,vd=-.29227,md=-.90649,yd=1.97294,_d=yd*md,xd=yd*gd,bd=gd*vd-md*pd;function wd(t,n,e,r){return 1===arguments.length?function(t){if(t instanceof Ad)return new Ad(t.h,t.s,t.l,t.opacity);t instanceof Wh||(t=$h(t));var n=t.r/255,e=t.g/255,r=t.b/255,i=(bd*r+_d*n-xd*e)/(bd+_d-xd),a=r-i,u=(yd*(e-i)-vd*a)/md,o=Math.sqrt(u*u+a*a)/(yd*i*(1-i)),s=o?Math.atan2(u,a)*Jh-120:NaN;return new Ad(s<0?s+360:s,o,i,t.opacity)}(t):new Ad(t,n,e,null==r?1:r)}function Ad(t,n,e,r){this.h=+t,this.s=+n,this.l=+e,this.opacity=+r}function kd(t,n,e,r,i){var a=t*t,u=a*t;return((1-3*t+3*a-u)*n+(4-6*a+3*u)*e+(1+3*t+3*a-3*u)*r+u*i)/6}function Md(t){var n=t.length-1;return function(e){var r=e<=0?e=0:e>=1?(e=1,n-1):Math.floor(e*n),i=t[r],a=t[r+1],u=r>0?t[r-1]:2*i-a,o=r<n-1?t[r+2]:2*a-i;return kd((e-r/n)*n,u,i,a,o)}}function Ed(t){var n=t.length;return function(e){var r=Math.floor(((e%=1)<0?++e:e)*n),i=t[(r+n-1)%n],a=t[r%n],u=t[(r+1)%n],o=t[(r+2)%n];return kd((e-r/n)*n,i,a,u,o)}}function Cd(t){return function(){return t}}function Dd(t,n){return function(e){return t+e*n}}function Fd(t,n){var e=n-t;return e?Dd(t,e>180||e<-180?e-360*Math.round(e/360):e):Cd(isNaN(t)?n:t)}function Sd(t){return 1==(t=+t)?Bd:function(n,e){return e-n?function(t,n,e){return t=Math.pow(t,e),n=Math.pow(n,e)-t,e=1/e,function(r){return Math.pow(t+r*n,e)}}(n,e,t):Cd(isNaN(n)?e:n)}}function Bd(t,n){var e=n-t;return e?Dd(t,e):Cd(isNaN(t)?n:t)}kh(Ad,wd,Mh(Eh,{brighter:function(t){return t=null==t?1/.7:Math.pow(1/.7,t),new Ad(this.h,this.s,this.l*t,this.opacity)},darker:function(t){return t=null==t?.7:Math.pow(.7,t),new Ad(this.h,this.s,this.l*t,this.opacity)},rgb:function(){var t=isNaN(this.h)?0:(this.h+120)*Zh,n=+this.l,e=isNaN(this.s)?0:this.s*n*(1-n),r=Math.cos(t),i=Math.sin(t);return new Wh(255*(n+e*(pd*r+gd*i)),255*(n+e*(vd*r+md*i)),255*(n+e*(yd*r)),this.opacity)}}));var Od=function t(n){var e=Sd(n);function r(t,n){var r=e((t=Ih(t)).r,(n=Ih(n)).r),i=e(t.g,n.g),a=e(t.b,n.b),u=Bd(t.opacity,n.opacity);return function(n){return t.r=r(n),t.g=i(n),t.b=a(n),t.opacity=u(n),t+""}}return r.gamma=t,r}(1);function zd(t){return function(n){var e,r,i=n.length,a=new Array(i),u=new Array(i),o=new Array(i);for(e=0;e<i;++e)r=Ih(n[e]),a[e]=r.r||0,u[e]=r.g||0,o[e]=r.b||0;return a=t(a),u=t(u),o=t(o),r.opacity=1,function(t){return r.r=a(t),r.g=u(t),r.b=o(t),r+""}}}var Nd=zd(Md),Td=zd(Ed);function Rd(t,n){var e,r=n?n.length:0,i=t?Math.min(r,t.length):0,a=new Array(i),u=new Array(r);for(e=0;e<i;++e)a[e]=Id(t[e],n[e]);for(;e<r;++e)u[e]=n[e];return function(t){for(e=0;e<i;++e)u[e]=a[e](t);return u}}function Pd(t,n){var e=new Date;return n-=t=+t,function(r){return e.setTime(t+n*r),e}}function Ld(t,n){return n-=t=+t,function(e){return t+n*e}}function qd(t,n){var e,r={},i={};for(e in null!==t&&"object"==typeof t||(t={}),null!==n&&"object"==typeof n||(n={}),n)e in t?r[e]=Id(t[e],n[e]):i[e]=n[e];return function(t){for(e in r)i[e]=r[e](t);return i}}var Ud=/[-+]?(?:\d+\.?\d*|\.?\d+)(?:[eE][-+]?\d+)?/g,jd=new RegExp(Ud.source,"g");function $d(t,n){var e,r,i,a=Ud.lastIndex=jd.lastIndex=0,u=-1,o=[],s=[];for(t+="",n+="";(e=Ud.exec(t))&&(r=jd.exec(n));)(i=r.index)>a&&(i=n.slice(a,i),o[u]?o[u]+=i:o[++u]=i),(e=e[0])===(r=r[0])?o[u]?o[u]+=r:o[++u]=r:(o[++u]=null,s.push({i:u,x:Ld(e,r)})),a=jd.lastIndex;return a<n.length&&(i=n.slice(a),o[u]?o[u]+=i:o[++u]=i),o.length<2?s[0]?function(t){return function(n){return t(n)+""}}(s[0].x):function(t){return function(){return t}}(n):(n=s.length,function(t){for(var e,r=0;r<n;++r)o[(e=s[r]).i]=e.x(t);return o.join("")})}function Id(t,n){var e,r=typeof n;return null==n||"boolean"===r?Cd(n):("number"===r?Ld:"string"===r?(e=qh(n))?(n=e,Od):$d:n instanceof qh?Od:n instanceof Date?Pd:Array.isArray(n)?Rd:"function"!=typeof n.valueOf&&"function"!=typeof n.toString||isNaN(n)?qd:Ld)(t,n)}function Wd(t,n){return n-=t=+t,function(e){return Math.round(t+n*e)}}var Hd,Yd,Vd,Gd,Xd=180/Math.PI,Zd={translateX:0,translateY:0,rotate:0,skewX:0,scaleX:1,scaleY:1};function Jd(t,n,e,r,i,a){var u,o,s;return(u=Math.sqrt(t*t+n*n))&&(t/=u,n/=u),(s=t*e+n*r)&&(e-=t*s,r-=n*s),(o=Math.sqrt(e*e+r*r))&&(e/=o,r/=o,s/=o),t*r<n*e&&(t=-t,n=-n,s=-s,u=-u),{translateX:i,translateY:a,rotate:Math.atan2(n,t)*Xd,skewX:Math.atan(s)*Xd,scaleX:u,scaleY:o}}function Qd(t,n,e,r){function i(t){return t.length?t.pop()+" ":""}return function(a,u){var o=[],s=[];return a=t(a),u=t(u),function(t,r,i,a,u,o){if(t!==i||r!==a){var s=u.push("translate(",null,n,null,e);o.push({i:s-4,x:Ld(t,i)},{i:s-2,x:Ld(r,a)})}else(i||a)&&u.push("translate("+i+n+a+e)}(a.translateX,a.translateY,u.translateX,u.translateY,o,s),function(t,n,e,a){t!==n?(t-n>180?n+=360:n-t>180&&(t+=360),a.push({i:e.push(i(e)+"rotate(",null,r)-2,x:Ld(t,n)})):n&&e.push(i(e)+"rotate("+n+r)}(a.rotate,u.rotate,o,s),function(t,n,e,a){t!==n?a.push({i:e.push(i(e)+"skewX(",null,r)-2,x:Ld(t,n)}):n&&e.push(i(e)+"skewX("+n+r)}(a.skewX,u.skewX,o,s),function(t,n,e,r,a,u){if(t!==e||n!==r){var o=a.push(i(a)+"scale(",null,",",null,")");u.push({i:o-4,x:Ld(t,e)},{i:o-2,x:Ld(n,r)})}else 1===e&&1===r||a.push(i(a)+"scale("+e+","+r+")")}(a.scaleX,a.scaleY,u.scaleX,u.scaleY,o,s),a=u=null,function(t){for(var n,e=-1,r=s.length;++e<r;)o[(n=s[e]).i]=n.x(t);return o.join("")}}}var Kd=Qd(function(t){return"none"===t?Zd:(Hd||(Hd=document.createElement("DIV"),Yd=document.documentElement,Vd=document.defaultView),Hd.style.transform=t,t=Vd.getComputedStyle(Yd.appendChild(Hd),null).getPropertyValue("transform"),Yd.removeChild(Hd),Jd(+(t=t.slice(7,-1).split(","))[0],+t[1],+t[2],+t[3],+t[4],+t[5]))},"px, ","px)","deg)"),tp=Qd(function(t){return null==t?Zd:(Gd||(Gd=document.createElementNS("http://www.w3.org/2000/svg","g")),Gd.setAttribute("transform",t),(t=Gd.transform.baseVal.consolidate())?Jd((t=t.matrix).a,t.b,t.c,t.d,t.e,t.f):Zd)},", ",")",")"),np=Math.SQRT2,ep=2,rp=4,ip=1e-12;function ap(t){return((t=Math.exp(t))+1/t)/2}function up(t){return function(n,e){var r=t((n=Vh(n)).h,(e=Vh(e)).h),i=Bd(n.s,e.s),a=Bd(n.l,e.l),u=Bd(n.opacity,e.opacity);return function(t){return n.h=r(t),n.s=i(t),n.l=a(t),n.opacity=u(t),n+""}}}var op=up(Fd),sp=up(Bd);function lp(t){return function(n,e){var r=t((n=hd(n)).h,(e=hd(e)).h),i=Bd(n.c,e.c),a=Bd(n.l,e.l),u=Bd(n.opacity,e.opacity);return function(t){return n.h=r(t),n.c=i(t),n.l=a(t),n.opacity=u(t),n+""}}}var cp=lp(Fd),fp=lp(Bd);function hp(t){return function n(e){function r(n,r){var i=t((n=wd(n)).h,(r=wd(r)).h),a=Bd(n.s,r.s),u=Bd(n.l,r.l),o=Bd(n.opacity,r.opacity);return function(t){return n.h=i(t),n.s=a(t),n.l=u(Math.pow(t,e)),n.opacity=o(t),n+""}}return e=+e,r.gamma=n,r}(1)}var dp=hp(Fd),pp=hp(Bd);function gp(t,n){for(var e=0,r=n.length-1,i=n[0],a=new Array(r<0?0:r);e<r;)a[e]=t(i,i=n[++e]);return function(t){var n=Math.max(0,Math.min(r-1,Math.floor(t*=r)));return a[n](t-n)}}var vp=Object.freeze({interpolate:Id,interpolateArray:Rd,interpolateBasis:Md,interpolateBasisClosed:Ed,interpolateDate:Pd,interpolateDiscrete:function(t){var n=t.length;return function(e){return t[Math.max(0,Math.min(n-1,Math.floor(e*n)))]}},interpolateHue:function(t,n){var e=Fd(+t,+n);return function(t){var n=e(t);return n-360*Math.floor(n/360)}},interpolateNumber:Ld,interpolateObject:qd,interpolateRound:Wd,interpolateString:$d,interpolateTransformCss:Kd,interpolateTransformSvg:tp,interpolateZoom:function(t,n){var e,r,i=t[0],a=t[1],u=t[2],o=n[0],s=n[1],l=n[2],c=o-i,f=s-a,h=c*c+f*f;if(h<ip)r=Math.log(l/u)/np,e=function(t){return[i+t*c,a+t*f,u*Math.exp(np*t*r)]};else{var d=Math.sqrt(h),p=(l*l-u*u+rp*h)/(2*u*ep*d),g=(l*l-u*u-rp*h)/(2*l*ep*d),v=Math.log(Math.sqrt(p*p+1)-p),m=Math.log(Math.sqrt(g*g+1)-g);r=(m-v)/np,e=function(t){var n,e=t*r,o=ap(v),s=u/(ep*d)*(o*(n=np*e+v,((n=Math.exp(2*n))-1)/(n+1))-function(t){return((t=Math.exp(t))-1/t)/2}(v));return[i+s*c,a+s*f,u*o/ap(np*e+v)]}}return e.duration=1e3*r,e},interpolateRgb:Od,interpolateRgbBasis:Nd,interpolateRgbBasisClosed:Td,interpolateHsl:op,interpolateHslLong:sp,interpolateLab:function(t,n){var e=Bd((t=ud(t)).l,(n=ud(n)).l),r=Bd(t.a,n.a),i=Bd(t.b,n.b),a=Bd(t.opacity,n.opacity);return function(n){return t.l=e(n),t.a=r(n),t.b=i(n),t.opacity=a(n),t+""}},interpolateHcl:cp,interpolateHclLong:fp,interpolateCubehelix:dp,interpolateCubehelixLong:pp,piecewise:gp,quantize:function(t,n){for(var e=new Array(n),r=0;r<n;++r)e[r]=t(r/(n-1));return e}});function mp(t){return+t}var yp=[0,1];function _p(t){return t}function xp(t,n){return(n-=t=+t)?function(e){return(e-t)/n}:(e=isNaN(n)?NaN:.5,function(){return e});var e}function bp(t){var n,e=t[0],r=t[t.length-1];return e>r&&(n=e,e=r,r=n),function(t){return Math.max(e,Math.min(r,t))}}function wp(t,n,e){var r=t[0],i=t[1],a=n[0],u=n[1];return i<r?(r=xp(i,r),a=e(u,a)):(r=xp(r,i),a=e(a,u)),function(t){return a(r(t))}}function Ap(t,n,e){var r=Math.min(t.length,n.length)-1,i=new Array(r),a=new Array(r),u=-1;for(t[r]<t[0]&&(t=t.slice().reverse(),n=n.slice().reverse());++u<r;)i[u]=xp(t[u],t[u+1]),a[u]=e(n[u],n[u+1]);return function(n){var e=ui(t,n,1,r)-1;return a[e](i[e](n))}}function kp(t,n){return n.domain(t.domain()).range(t.range()).interpolate(t.interpolate()).clamp(t.clamp()).unknown(t.unknown())}function Mp(){var t,n,e,r,i,a,u=yp,o=yp,s=Id,l=_p;function c(){return r=Math.min(u.length,o.length)>2?Ap:wp,i=a=null,f}function f(n){return isNaN(n=+n)?e:(i||(i=r(u.map(t),o,s)))(t(l(n)))}return f.invert=function(e){return l(n((a||(a=r(o,u.map(t),Ld)))(e)))},f.domain=function(t){return arguments.length?(u=Array.from(t,mp),l===_p||(l=bp(u)),c()):u.slice()},f.range=function(t){return arguments.length?(o=Array.from(t),c()):o.slice()},f.rangeRound=function(t){return o=Array.from(t),s=Wd,c()},f.clamp=function(t){return arguments.length?(l=t?bp(u):_p,f):l!==_p},f.interpolate=function(t){return arguments.length?(s=t,c()):s},f.unknown=function(t){return arguments.length?(e=t,f):e},function(e,r){return t=e,n=r,c()}}function Ep(t,n){return Mp()(t,n)}function Cp(t,n){if((e=(t=n?t.toExponential(n-1):t.toExponential()).indexOf("e"))<0)return null;var e,r=t.slice(0,e);return[r.length>1?r[0]+r.slice(2):r,+t.slice(e+1)]}function Dp(t){return(t=Cp(Math.abs(t)))?t[1]:NaN}var Fp,Sp=/^(?:(.)?([<>=^]))?([+\-( ])?([$#])?(0)?(\d+)?(,)?(\.\d+)?(~)?([a-z%])?$/i;function Bp(t){return new Op(t)}function Op(t){if(!(n=Sp.exec(t)))throw new Error("invalid format: "+t);var n;this.fill=n[1]||" ",this.align=n[2]||">",this.sign=n[3]||"-",this.symbol=n[4]||"",this.zero=!!n[5],this.width=n[6]&&+n[6],this.comma=!!n[7],this.precision=n[8]&&+n[8].slice(1),this.trim=!!n[9],this.type=n[10]||""}function zp(t,n){var e=Cp(t,n);if(!e)return t+"";var r=e[0],i=e[1];return i<0?"0."+new Array(-i).join("0")+r:r.length>i+1?r.slice(0,i+1)+"."+r.slice(i+1):r+new Array(i-r.length+2).join("0")}Bp.prototype=Op.prototype,Op.prototype.toString=function(){return this.fill+this.align+this.sign+this.symbol+(this.zero?"0":"")+(null==this.width?"":Math.max(1,0|this.width))+(this.comma?",":"")+(null==this.precision?"":"."+Math.max(0,0|this.precision))+(this.trim?"~":"")+this.type};var Np={"%":function(t,n){return(100*t).toFixed(n)},b:function(t){return Math.round(t).toString(2)},c:function(t){return t+""},d:function(t){return Math.round(t).toString(10)},e:function(t,n){return t.toExponential(n)},f:function(t,n){return t.toFixed(n)},g:function(t,n){return t.toPrecision(n)},o:function(t){return Math.round(t).toString(8)},p:function(t,n){return zp(100*t,n)},r:zp,s:function(t,n){var e=Cp(t,n);if(!e)return t+"";var r=e[0],i=e[1],a=i-(Fp=3*Math.max(-8,Math.min(8,Math.floor(i/3))))+1,u=r.length;return a===u?r:a>u?r+new Array(a-u+1).join("0"):a>0?r.slice(0,a)+"."+r.slice(a):"0."+new Array(1-a).join("0")+Cp(t,Math.max(0,n+a-1))[0]},X:function(t){return Math.round(t).toString(16).toUpperCase()},x:function(t){return Math.round(t).toString(16)}};function Tp(t){return t}var Rp,Pp,Lp,qp=["y","z","a","f","p","n","µ","m","","k","M","G","T","P","E","Z","Y"];function Up(t){var n,e,r=t.grouping&&t.thousands?(n=t.grouping,e=t.thousands,function(t,r){for(var i=t.length,a=[],u=0,o=n[0],s=0;i>0&&o>0&&(s+o+1>r&&(o=Math.max(1,r-s)),a.push(t.substring(i-=o,i+o)),!((s+=o+1)>r));)o=n[u=(u+1)%n.length];return a.reverse().join(e)}):Tp,i=t.currency,a=t.decimal,u=t.numerals?function(t){return function(n){return n.replace(/[0-9]/g,function(n){return t[+n]})}}(t.numerals):Tp,o=t.percent||"%";function s(t){var n=(t=Bp(t)).fill,e=t.align,s=t.sign,l=t.symbol,c=t.zero,f=t.width,h=t.comma,d=t.precision,p=t.trim,g=t.type;"n"===g?(h=!0,g="g"):Np[g]||(null==d&&(d=12),p=!0,g="g"),(c||"0"===n&&"="===e)&&(c=!0,n="0",e="=");var v="$"===l?i[0]:"#"===l&&/[boxX]/.test(g)?"0"+g.toLowerCase():"",m="$"===l?i[1]:/[%p]/.test(g)?o:"",y=Np[g],_=/[defgprs%]/.test(g);function x(t){var i,o,l,x=v,b=m;if("c"===g)b=y(t)+b,t="";else{var w=(t=+t)<0;if(t=y(Math.abs(t),d),p&&(t=function(t){t:for(var n,e=t.length,r=1,i=-1;r<e;++r)switch(t[r]){case".":i=n=r;break;case"0":0===i&&(i=r),n=r;break;default:if(i>0){if(!+t[r])break t;i=0}}return i>0?t.slice(0,i)+t.slice(n+1):t}(t)),w&&0==+t&&(w=!1),x=(w?"("===s?s:"-":"-"===s||"("===s?"":s)+x,b=("s"===g?qp[8+Fp/3]:"")+b+(w&&"("===s?")":""),_)for(i=-1,o=t.length;++i<o;)if(48>(l=t.charCodeAt(i))||l>57){b=(46===l?a+t.slice(i+1):t.slice(i))+b,t=t.slice(0,i);break}}h&&!c&&(t=r(t,1/0));var A=x.length+t.length+b.length,k=A<f?new Array(f-A+1).join(n):"";switch(h&&c&&(t=r(k+t,k.length?f-b.length:1/0),k=""),e){case"<":t=x+t+b+k;break;case"=":t=x+k+t+b;break;case"^":t=k.slice(0,A=k.length>>1)+x+t+b+k.slice(A);break;default:t=k+x+t+b}return u(t)}return d=null==d?6:/[gprs]/.test(g)?Math.max(1,Math.min(21,d)):Math.max(0,Math.min(20,d)),x.toString=function(){return t+""},x}return{format:s,formatPrefix:function(t,n){var e=s(((t=Bp(t)).type="f",t)),r=3*Math.max(-8,Math.min(8,Math.floor(Dp(n)/3))),i=Math.pow(10,-r),a=qp[8+r/3];return function(t){return e(i*t)+a}}}}function jp(t){return Rp=Up(t),Pp=Rp.format,Lp=Rp.formatPrefix,Rp}function $p(t,n,e,r){var i,a=gi(t,n,e);switch((r=Bp(null==r?",f":r)).type){case"s":var u=Math.max(Math.abs(t),Math.abs(n));return null!=r.precision||isNaN(i=function(t,n){return Math.max(0,3*Math.max(-8,Math.min(8,Math.floor(Dp(n)/3)))-Dp(Math.abs(t)))}(a,u))||(r.precision=i),Lp(r,u);case"":case"e":case"g":case"p":case"r":null!=r.precision||isNaN(i=function(t,n){return t=Math.abs(t),n=Math.abs(n)-t,Math.max(0,Dp(n)-Dp(t))+1}(a,Math.max(Math.abs(t),Math.abs(n))))||(r.precision=i-("e"===r.type));break;case"f":case"%":null!=r.precision||isNaN(i=function(t){return Math.max(0,-Dp(Math.abs(t)))}(a))||(r.precision=i-2*("%"===r.type))}return Pp(r)}function Ip(t){var n=t.domain;return t.ticks=function(t){var e=n();return di(e[0],e[e.length-1],null==t?10:t)},t.tickFormat=function(t,e){var r=n();return $p(r[0],r[r.length-1],null==t?10:t,e)},t.nice=function(e){null==e&&(e=10);var r,i=n(),a=0,u=i.length-1,o=i[a],s=i[u];return s<o&&(r=o,o=s,s=r,r=a,a=u,u=r),(r=pi(o,s,e))>0?r=pi(o=Math.floor(o/r)*r,s=Math.ceil(s/r)*r,e):r<0&&(r=pi(o=Math.ceil(o*r)/r,s=Math.floor(s*r)/r,e)),r>0?(i[a]=Math.floor(o/r)*r,i[u]=Math.ceil(s/r)*r,n(i)):r<0&&(i[a]=Math.ceil(o*r)/r,i[u]=Math.floor(s*r)/r,n(i)),t},t}function Wp(t,n){var e,r=0,i=(t=t.slice()).length-1,a=t[r],u=t[i];return u<a&&(e=r,r=i,i=e,e=a,a=u,u=e),t[r]=n.floor(a),t[i]=n.ceil(u),t}function Hp(t){return Math.log(t)}function Yp(t){return Math.exp(t)}function Vp(t){return-Math.log(-t)}function Gp(t){return-Math.exp(-t)}function Xp(t){return isFinite(t)?+("1e"+t):t<0?0:t}function Zp(t){return function(n){return-t(-n)}}function Jp(t){var n,e,r=t(Hp,Yp),i=r.domain,a=10;function u(){return n=function(t){return t===Math.E?Math.log:10===t&&Math.log10||2===t&&Math.log2||(t=Math.log(t),function(n){return Math.log(n)/t})}(a),e=function(t){return 10===t?Xp:t===Math.E?Math.exp:function(n){return Math.pow(t,n)}}(a),i()[0]<0?(n=Zp(n),e=Zp(e),t(Vp,Gp)):t(Hp,Yp),r}return r.base=function(t){return arguments.length?(a=+t,u()):a},r.domain=function(t){return arguments.length?(i(t),u()):i()},r.ticks=function(t){var r,u=i(),o=u[0],s=u[u.length-1];(r=s<o)&&(h=o,o=s,s=h);var l,c,f,h=n(o),d=n(s),p=null==t?10:+t,g=[];if(!(a%1)&&d-h<p){if(h=Math.round(h)-1,d=Math.round(d)+1,o>0){for(;h<d;++h)for(c=1,l=e(h);c<a;++c)if(!((f=l*c)<o)){if(f>s)break;g.push(f)}}else for(;h<d;++h)for(c=a-1,l=e(h);c>=1;--c)if(!((f=l*c)<o)){if(f>s)break;g.push(f)}}else g=di(h,d,Math.min(d-h,p)).map(e);return r?g.reverse():g},r.tickFormat=function(t,i){if(null==i&&(i=10===a?".0e":","),"function"!=typeof i&&(i=Pp(i)),t===1/0)return i;null==t&&(t=10);var u=Math.max(1,a*t/r.ticks().length);return function(t){var r=t/e(Math.round(n(t)));return r*a<a-.5&&(r*=a),r<=u?i(t):""}},r.nice=function(){return i(Wp(i(),{floor:function(t){return e(Math.floor(n(t)))},ceil:function(t){return e(Math.ceil(n(t)))}}))},r}function Qp(t){return function(n){return Math.sign(n)*Math.log1p(Math.abs(n/t))}}function Kp(t){return function(n){return Math.sign(n)*Math.expm1(Math.abs(n))*t}}function tg(t){var n=1,e=t(Qp(n),Kp(n));return e.constant=function(e){return arguments.length?t(Qp(n=+e),Kp(n)):n},Ip(e)}function ng(t){return function(n){return n<0?-Math.pow(-n,t):Math.pow(n,t)}}function eg(t){return t<0?-Math.sqrt(-t):Math.sqrt(t)}function rg(t){return t<0?-t*t:t*t}function ig(t){var n=t(_p,_p),e=1;return n.exponent=function(n){return arguments.length?1===(e=+n)?t(_p,_p):.5===e?t(eg,rg):t(ng(e),ng(1/e)):e},Ip(n)}function ag(){var t=ig(Mp());return t.copy=function(){return kp(t,ag()).exponent(t.exponent())},xh.apply(t,arguments),t}jp({decimal:".",thousands:",",grouping:[3],currency:["$",""]});var ug=1e3,og=60*ug,sg=60*og,lg=24*sg,cg=7*lg,fg=30*lg,hg=365*lg;function dg(t){return new Date(t)}function pg(t){return t instanceof Date?+t:+new Date(+t)}function gg(t,n,e,r,i,a,u,o,s){var l=Ep(_p,_p),c=l.invert,f=l.domain,h=s(".%L"),d=s(":%S"),p=s("%I:%M"),g=s("%I %p"),v=s("%a %d"),m=s("%b %d"),y=s("%B"),_=s("%Y"),x=[[u,1,ug],[u,5,5*ug],[u,15,15*ug],[u,30,30*ug],[a,1,og],[a,5,5*og],[a,15,15*og],[a,30,30*og],[i,1,sg],[i,3,3*sg],[i,6,6*sg],[i,12,12*sg],[r,1,lg],[r,2,2*lg],[e,1,cg],[n,1,fg],[n,3,3*fg],[t,1,hg]];function b(o){return(u(o)<o?h:a(o)<o?d:i(o)<o?p:r(o)<o?g:n(o)<o?e(o)<o?v:m:t(o)<o?y:_)(o)}function w(n,e,r,i){if(null==n&&(n=10),"number"==typeof n){var a=Math.abs(r-e)/n,u=ii(function(t){return t[2]}).right(x,a);u===x.length?(i=gi(e/hg,r/hg,n),n=t):u?(i=(u=x[a/x[u-1][2]<x[u][2]/a?u-1:u])[1],n=u[0]):(i=Math.max(gi(e,r,n),1),n=o)}return null==i?n:n.every(i)}return l.invert=function(t){return new Date(c(t))},l.domain=function(t){return arguments.length?f(Array.from(t,pg)):f().map(dg)},l.ticks=function(t,n){var e,r=f(),i=r[0],a=r[r.length-1],u=a<i;return u&&(e=i,i=a,a=e),e=(e=w(t,i,a,n))?e.range(i,a+1):[],u?e.reverse():e},l.tickFormat=function(t,n){return null==n?b:s(n)},l.nice=function(t,n){var e=f();return(t=w(t,e[0],e[e.length-1],n))?f(Wp(e,t)):l},l.copy=function(){return kp(l,gg(t,n,e,r,i,a,u,o,s))},l}function vg(){var t,n,e,r,i,a=0,u=1,o=_p,s=!1;function l(n){return isNaN(n=+n)?i:o(0===e?.5:(n=(r(n)-t)*e,s?Math.max(0,Math.min(1,n)):n))}return l.domain=function(i){return arguments.length?([a,u]=i,t=r(a=+a),n=r(u=+u),e=t===n?0:1/(n-t),l):[a,u]},l.clamp=function(t){return arguments.length?(s=!!t,l):s},l.interpolator=function(t){return arguments.length?(o=t,l):o},l.unknown=function(t){return arguments.length?(i=t,l):i},function(i){return r=i,t=i(a),n=i(u),e=t===n?0:1/(n-t),l}}function mg(t,n){return n.domain(t.domain()).interpolator(t.interpolator()).clamp(t.clamp()).unknown(t.unknown())}function yg(){var t=Ip(vg()(_p));return t.copy=function(){return mg(t,yg())},bh.apply(t,arguments)}function _g(){var t=ig(vg());return t.copy=function(){return mg(t,_g()).exponent(t.exponent())},bh.apply(t,arguments)}function xg(){var t,n,e,r,i,a,u,o=0,s=.5,l=1,c=_p,f=!1;function h(t){return isNaN(t=+t)?u:(t=.5+((t=+a(t))-n)*(t<n?r:i),c(f?Math.max(0,Math.min(1,t)):t))}return h.domain=function(u){return arguments.length?([o,s,l]=u,t=a(o=+o),n=a(s=+s),e=a(l=+l),r=t===n?0:.5/(n-t),i=n===e?0:.5/(e-n),h):[o,s,l]},h.clamp=function(t){return arguments.length?(f=!!t,h):f},h.interpolator=function(t){return arguments.length?(c=t,h):c},h.unknown=function(t){return arguments.length?(u=t,h):u},function(u){return a=u,t=u(o),n=u(s),e=u(l),r=t===n?0:.5/(n-t),i=n===e?0:.5/(e-n),h}}function bg(){var t=ig(xg());return t.copy=function(){return mg(t,bg()).exponent(t.exponent())},bh.apply(t,arguments)}function wg(){var t,n,e=Ah().unknown(void 0),r=e.domain,i=e.range,a=[0,1],u=!1,o=0,s=0,l=.5;function c(){var e=r().length,c=a[1]<a[0],f=a[c-0],h=a[1-c],d=Vf(e,o,s);t=(h-f)/(d||1),u&&(t=Math.floor(t)),f+=(h-f-t*(e-o))*l,n=t*(1-o),u&&(f=Math.round(f),n=Math.round(n));var p=li(e).map(function(n){return f+t*n});return i(c?p.reverse():p)}return delete e.unknown,e.domain=function(t){return arguments.length?(r(t),c()):r()},e.range=function(t){return arguments.length?(a=[+t[0],+t[1]],c()):a.slice()},e.rangeRound=function(t){return a=[+t[0],+t[1]],u=!0,c()},e.bandwidth=function(){return n},e.step=function(){return t},e.round=function(t){return arguments.length?(u=!!t,c()):u},e.padding=function(t){return arguments.length?(s=Math.max(0,Math.min(1,t)),o=s,c()):o},e.paddingInner=function(t){return arguments.length?(o=Math.max(0,Math.min(1,t)),c()):o},e.paddingOuter=function(t){return arguments.length?(s=Math.max(0,Math.min(1,t)),c()):s},e.align=function(t){return arguments.length?(l=Math.max(0,Math.min(1,t)),c()):l},e.invertRange=function(t){if(null!=t[0]&&null!=t[1]){var e,u,o,s=+t[0],l=+t[1],c=a[1]<a[0],f=c?i().reverse():i(),h=f.length-1;if(s==s&&l==l&&(l<s&&(o=s,s=l,l=o),!(l<f[0]||s>a[1-c])))return e=Math.max(0,ui(f,s)-1),u=s===l?e:ui(f,l)-1,s-f[e]>n+1e-10&&++e,c&&(o=e,e=h-u,u=h-o),e>u?void 0:r().slice(e,u+1)}},e.invert=function(t){var n=e.invertRange([t,t]);return n?n[0]:n},e.copy=function(){return wg().domain(r()).range(a).round(u).paddingInner(o).paddingOuter(s).align(l)},c()}var Ag=Array.prototype.map;var kg=Array.prototype.slice;function Mg(t,n){return arguments.length>1?(Eg[t]=function(t,n){return function(){var e=n();return e.invertRange||(e.invertRange=e.invert?function(t){return function(n){var e,r=n[0],i=n[1];return i<r&&(e=r,r=i,i=e),[t.invert(r),t.invert(i)]}}(e):e.invertExtent?function(t){return function(n){var e,r,i,a,u=t.range(),o=n[0],s=n[1],l=-1;for(s<o&&(r=o,o=s,s=r),i=0,a=u.length;i<a;++i)u[i]>=o&&u[i]<=s&&(l<0&&(l=i),e=i);if(!(l<0))return o=t.invertExtent(u[l]),s=t.invertExtent(u[e]),[void 0===o[0]?o[1]:o[0],void 0===s[1]?s[0]:s[1]]}}(e):void 0),e.type=t,e}}(t,n),this):Eg.hasOwnProperty(t)?Eg[t]:void 0}var Eg={[Gf]:function t(n){var e;function r(t){return isNaN(t=+t)?e:t}return r.invert=r,r.domain=r.range=function(t){return arguments.length?(n=Array.from(t,mp),r):n.slice()},r.unknown=function(t){return arguments.length?(e=t,r):e},r.copy=function(){return t(n).unknown(e)},n=arguments.length?Array.from(n,mp):[0,1],Ip(r)},[Xf]:function t(){var n=Ep(_p,_p);return n.copy=function(){return kp(n,t())},xh.apply(n,arguments),Ip(n)},[Zf]:function t(){var n=Jp(Mp()).domain([1,10]);return n.copy=function(){return kp(n,t()).base(n.base())},xh.apply(n,arguments),n},[Jf]:ag,[Qf]:function(){return ag.apply(null,arguments).exponent(.5)},[Kf]:function t(){var n=tg(Mp());return n.copy=function(){return kp(n,t()).constant(n.constant())},xh.apply(n,arguments)},[th]:function(){return xh.apply(gg(Hn,Wn,jn,qn,Ln,Pn,Rn,zn,ae).domain([new Date(2e3,0,1),new Date(2e3,0,2)]),arguments)},[nh]:function(){return xh.apply(gg(te,Kn,Zn,Gn,Vn,Yn,Rn,zn,oe).domain([Date.UTC(2e3,0,1),Date.UTC(2e3,0,2)]),arguments)},[eh]:yg,[eh+"-"+Xf]:yg,[eh+"-"+Zf]:function t(){var n=Jp(vg()).domain([1,10]);return n.copy=function(){return mg(n,t()).base(n.base())},bh.apply(n,arguments)},[eh+"-"+Jf]:_g,[eh+"-"+Qf]:function(){return _g.apply(null,arguments).exponent(.5)},[eh+"-"+Kf]:function t(){var n=tg(vg());return n.copy=function(){return mg(n,t()).constant(n.constant())},bh.apply(n,arguments)},[rh+"-"+Xf]:function t(){var n=Ip(xg()(_p));return n.copy=function(){return mg(n,t())},bh.apply(n,arguments)},[rh+"-"+Zf]:function t(){var n=Jp(xg()).domain([.1,1,10]);return n.copy=function(){return mg(n,t()).base(n.base())},bh.apply(n,arguments)},[rh+"-"+Jf]:bg,[rh+"-"+Qf]:function(){return bg.apply(null,arguments).exponent(.5)},[rh+"-"+Kf]:function t(){var n=tg(xg());return n.copy=function(){return mg(n,t()).constant(n.constant())},bh.apply(n,arguments)},[ih]:function t(){var n,e=[],r=[],i=[];function a(){var t=0,n=Math.max(1,r.length);for(i=new Array(n-1);++t<n;)i[t-1]=vi(e,t/n);return u}function u(t){return isNaN(t=+t)?n:r[ui(i,t)]}return u.invertExtent=function(t){var n=r.indexOf(t);return n<0?[NaN,NaN]:[n>0?i[n-1]:e[0],n<i.length?i[n]:e[e.length-1]]},u.domain=function(t){if(!arguments.length)return e.slice();e=[];for(let n of t)null==n||isNaN(n=+n)||e.push(n);return e.sort(ri),a()},u.range=function(t){return arguments.length?(r=Array.from(t),a()):r.slice()},u.unknown=function(t){return arguments.length?(n=t,u):n},u.quantiles=function(){return i.slice()},u.copy=function(){return t().domain(e).range(r).unknown(n)},xh.apply(u,arguments)},[ah]:function t(){var n,e=0,r=1,i=1,a=[.5],u=[0,1];function o(t){return t<=t?u[ui(a,t,0,i)]:n}function s(){var t=-1;for(a=new Array(i);++t<i;)a[t]=((t+1)*r-(t-i)*e)/(i+1);return o}return o.domain=function(t){return arguments.length?([e,r]=t,e=+e,r=+r,s()):[e,r]},o.range=function(t){return arguments.length?(i=(u=Array.from(t)).length-1,s()):u.slice()},o.invertExtent=function(t){var n=u.indexOf(t);return n<0?[NaN,NaN]:n<1?[e,a[0]]:n>=i?[a[i-1],r]:[a[n-1],a[n]]},o.unknown=function(t){return arguments.length?(n=t,o):o},o.thresholds=function(){return a.slice()},o.copy=function(){return t().domain([e,r]).range(u).unknown(n)},xh.apply(Ip(o),arguments)},[uh]:function t(){var n,e=[.5],r=[0,1],i=1;function a(t){return t<=t?r[ui(e,t,0,i)]:n}return a.domain=function(t){return arguments.length?(e=Array.from(t),i=Math.min(e.length,r.length-1),a):e.slice()},a.range=function(t){return arguments.length?(r=Array.from(t),i=Math.min(e.length,r.length-1),a):r.slice()},a.invertExtent=function(t){var n=r.indexOf(t);return[e[n-1],e[n]]},a.unknown=function(t){return arguments.length?(n=t,a):n},a.copy=function(){return t().domain(e).range(r).unknown(n)},xh.apply(a,arguments)},[ch]:function t(){var n=[],e=[];function r(t){return null==t||t!=t?void 0:e[(ui(n,t)-1)%e.length]}return r.domain=function(t){return arguments.length?(n=function(t){return Ag.call(t,function(t){return+t})}(t),r):n.slice()},r.range=function(t){return arguments.length?(e=kg.call(t),r):e.slice()},r.tickFormat=function(t,e){return $p(n[0],M(n),null==t?10:t,e)},r.copy=function(){return t().domain(r.domain()).range(r.range())},r},[oh]:Ah,[lh]:wg,[sh]:function(){return function t(n){var e=n.copy;return n.padding=n.paddingOuter,delete n.paddingInner,n.copy=function(){return t(e())},n}(wg().paddingInner(1))}};for(var Cg in Eg)Mg(Cg,Eg[Cg]);const Dg=["clamp","base","constant","exponent"];function Fg(t,n){var e=n[0],r=M(n)-e;return function(n){return t(e+n*r)}}function Sg(t,n,e){return gp(zg(n||"rgb",e),t)}function Bg(t,n){for(var e=new Array(n),r=n+1,i=0;i<n;)e[i]=t(++i/r);return e}function Og(t,n,e){var r,i,a,u=e-n;return u&&isFinite(u)?(r=(i=t.type).indexOf("-"),i=r<0?i:i.slice(r+1),a=Mg(i)().domain([n,e]).range([0,1]),Dg.forEach(n=>t[n]?a[n](t[n]()):0),a):G(.5)}function zg(t,n){var e=vp[function(t){return"interpolate"+t.toLowerCase().split("-").map(function(t){return t[0].toUpperCase()+t.slice(1)}).join("")}(t)];return null!=n&&e&&e.gamma?e.gamma(n):e}function Ng(t){for(var n=t.length/6|0,e=new Array(n),r=0;r<n;)e[r]="#"+t.slice(6*r,6*++r);return e}function Tg(t,n){for(let e in t)Pg(e,n(t[e]))}const Rg={};function Pg(t,n){return t=t&&t.toLowerCase(),arguments.length>1?(Rg[t]=n,this):Rg[t]}function Lg(t,n,e){var r;return ut(n)&&null!=e&&(n=Math.min(n,~~(dt(t.domain())/e)||1)),o(n)&&(r=n.step,n=n.interval),s(n)&&(n=_h(n,t.type)||i("Only time and utc scales accept interval strings."),r&&(n=n.every(r))),n}function qg(t,n,e){var r=t.range(),i=Math.floor(r[0]),a=Math.ceil(M(r));if(i>a&&(r=a,a=i,i=r),n=n.filter(function(n){return n=t(n),i<=n&&n<=a}),e>0&&n.length>1){for(var u=[n[0],M(n)];n.length>e&&n.length>=3;)n=n.filter(function(t,n){return!(n%2)});n.length<3&&(n=u)}return n}function Ug(t,n){return t.bins?qg(t,function(t,n){var e=t.length,r=~~(e/(n||e));return r<2?t.slice():t.filter(function(t,n){return!(n%r)})}(t.bins,n)):t.ticks?t.ticks(n):t.domain()}function jg(t,n,e,r){var i,a,u=t.tickFormat?t.tickFormat(n,e):e&&r===th?ae(e):e?Pp(e):String;if(dh(t.type)){var o=function(t){var n=Bp(t||",");if(null==n.precision){switch(n.precision=12,n.type){case"%":n.precision-=2;break;case"e":n.precision-=1}return e=Pp(n),r=Pp(".1f")(1)[1],function(t){var n,i,a=e(t),u=a.indexOf(r);if(u<0)return a;for(n=function(t,n){var e,r=t.lastIndexOf("e");if(r>0)return r;for(r=t.length;--r>n;)if((e=t.charCodeAt(r))>=48&&e<=57)return r+1}(a,u),i=n<a.length?a.slice(n):"";--n>u;)if("0"!==a[n]){++n;break}return a.slice(0,n)+i}}return Pp(n);var e,r}(e);u=t.bins?o:(i=u,a=o,function(t){return i(t)?a(t):""})}return u}function $g(t){jr.call(this,null,t)}function Ig(t){jr.call(this,null,t)}function Wg(){return Dt({})}function Hg(t){return t.exit}function Yg(t){jr.call(this,null,t)}Tg({category10:"1f77b4ff7f0e2ca02cd627289467bd8c564be377c27f7f7fbcbd2217becf",category20:"1f77b4aec7e8ff7f0effbb782ca02c98df8ad62728ff98969467bdc5b0d58c564bc49c94e377c2f7b6d27f7f7fc7c7c7bcbd22dbdb8d17becf9edae5",category20b:"393b795254a36b6ecf9c9ede6379398ca252b5cf6bcedb9c8c6d31bd9e39e7ba52e7cb94843c39ad494ad6616be7969c7b4173a55194ce6dbdde9ed6",category20c:"3182bd6baed69ecae1c6dbefe6550dfd8d3cfdae6bfdd0a231a35474c476a1d99bc7e9c0756bb19e9ac8bcbddcdadaeb636363969696bdbdbdd9d9d9",tableau10:"4c78a8f58518e4575672b7b254a24beeca3bb279a2ff9da69d755dbab0ac",tableau20:"4c78a89ecae9f58518ffbf7954a24b88d27ab79a20f2cf5b43989483bcb6e45756ff9d9879706ebab0acd67195fcbfd2b279a2d6a5c99e765fd8b5a5",accent:"7fc97fbeaed4fdc086ffff99386cb0f0027fbf5b17666666",dark2:"1b9e77d95f027570b3e7298a66a61ee6ab02a6761d666666",paired:"a6cee31f78b4b2df8a33a02cfb9a99e31a1cfdbf6fff7f00cab2d66a3d9affff99b15928",pastel1:"fbb4aeb3cde3ccebc5decbe4fed9a6ffffcce5d8bdfddaecf2f2f2",pastel2:"b3e2cdfdcdaccbd5e8f4cae4e6f5c9fff2aef1e2cccccccc",set1:"e41a1c377eb84daf4a984ea3ff7f00ffff33a65628f781bf999999",set2:"66c2a5fc8d628da0cbe78ac3a6d854ffd92fe5c494b3b3b3",set3:"8dd3c7ffffb3bebadafb807280b1d3fdb462b3de69fccde5d9d9d9bc80bdccebc5ffed6f"},Ng),Tg({blues:"cfe1f2bed8eca8cee58fc1de74b2d75ba3cf4592c63181bd206fb2125ca40a4a90",greens:"d3eecdc0e6baabdda594d3917bc77d60ba6c46ab5e329a512089430e7735036429",greys:"e2e2e2d4d4d4c4c4c4b1b1b19d9d9d8888887575756262624d4d4d3535351e1e1e",oranges:"fdd8b3fdc998fdb87bfda55efc9244f87f2cf06b18e4580bd14904b93d029f3303",purples:"e2e1efd4d4e8c4c5e0b4b3d6a3a0cc928ec3827cb97566ae684ea25c3696501f8c",reds:"fdc9b4fcb49afc9e80fc8767fa7051f6573fec3f2fdc2a25c81b1db21218970b13",blueGreen:"d5efedc1e8e0a7ddd18bd2be70c6a958ba9144ad77319c5d2089460e7736036429",bluePurple:"ccddecbad0e4a8c2dd9ab0d4919cc98d85be8b6db28a55a6873c99822287730f71",greenBlue:"d3eecec5e8c3b1e1bb9bd8bb82cec269c2ca51b2cd3c9fc7288abd1675b10b60a1",orangeRed:"fddcaffdcf9bfdc18afdad77fb9562f67d53ee6545e24932d32d1ebf130da70403",purpleBlue:"dbdaebc8cee4b1c3de97b7d87bacd15b9fc93a90c01e7fb70b70ab056199045281",purpleBlueGreen:"dbd8eac8cee4b0c3de93b7d872acd1549fc83892bb1c88a3097f8702736b016353",purpleRed:"dcc9e2d3b3d7ce9eccd186c0da6bb2e14da0e23189d91e6fc61159ab07498f023a",redPurple:"fccfccfcbec0faa9b8f98faff571a5ec539ddb3695c41b8aa908808d0179700174",yellowGreen:"e4f4acd1eca0b9e2949ed68880c97c62bb6e47aa5e3297502083440e723b036034",yellowOrangeBrown:"feeaa1fedd84fecc63feb746fca031f68921eb7215db5e0bc54c05ab3d038f3204",yellowOrangeRed:"fee087fed16ffebd59fea849fd903efc7335f9522bee3423de1b20ca0b22af0225",blueOrange:"134b852f78b35da2cb9dcae1d2e5eff2f0ebfce0bafbbf74e8932fc5690d994a07",brownBlueGreen:"704108a0651ac79548e3c78af3e6c6eef1eac9e9e48ed1c74da79e187a72025147",purpleGreen:"5b1667834792a67fb6c9aed3e6d6e8eff0efd9efd5aedda971bb75368e490e5e29",purpleOrange:"4114696647968f83b7b9b4d6dadbebf3eeeafce0bafbbf74e8932fc5690d994a07",redBlue:"8c0d25bf363adf745ef4ae91fbdbc9f2efeed2e5ef9dcae15da2cb2f78b3134b85",redGrey:"8c0d25bf363adf745ef4ae91fcdccbfaf4f1e2e2e2c0c0c0969696646464343434",yellowGreenBlue:"eff9bddbf1b4bde5b594d5b969c5be45b4c22c9ec02182b82163aa23479c1c3185",redYellowBlue:"a50026d4322cf16e43fcac64fedd90faf8c1dcf1ecabd6e875abd04a74b4313695",redYellowGreen:"a50026d4322cf16e43fcac63fedd8df9f7aed7ee8ea4d86e64bc6122964f006837",pinkYellowGreen:"8e0152c0267edd72adf0b3d6faddedf5f3efe1f2cab6de8780bb474f9125276419",spectral:"9e0142d13c4bf0704afcac63fedd8dfbf8b0e0f3a1a9dda269bda94288b55e4fa2",viridis:"440154470e61481a6c482575472f7d443a834144873d4e8a39568c35608d31688e2d708e2a788e27818e23888e21918d1f988b1fa08822a8842ab07f35b77943bf7154c56866cc5d7ad1518fd744a5db36bcdf27d2e21be9e51afde725",magma:"0000040404130b0924150e3720114b2c11603b0f704a107957157e651a80721f817f24828c29819a2e80a8327db6377ac43c75d1426fde4968e95462f1605df76f5cfa7f5efc8f65fe9f6dfeaf78febf84fece91fddea0fcedaffcfdbf",inferno:"0000040403130c0826170c3b240c4f330a5f420a68500d6c5d126e6b176e781c6d86216b932667a12b62ae305cbb3755c73e4cd24644dd513ae65c30ed6925f3771af8850ffb9506fca50afcb519fac62df6d645f2e661f3f484fcffa4",plasma:"0d088723069033059742039d5002a25d01a66a00a87801a88405a7900da49c179ea72198b12a90ba3488c33d80cb4779d35171da5a69e16462e76e5bed7953f2834cf68f44fa9a3dfca636fdb32ffec029fcce25f9dc24f5ea27f0f921",rainbow:"6e40aa883eb1a43db3bf3cafd83fa4ee4395fe4b83ff576eff6659ff7847ff8c38f3a130e2b72fcfcc36bee044aff05b8ff4576ff65b52f6673af27828ea8d1ddfa319d0b81cbecb23abd82f96e03d82e14c6edb5a5dd0664dbf6e40aa",sinebow:"ff4040fc582af47218e78d0bd5a703bfbf00a7d5038de70b72f41858fc2a40ff402afc5818f4720be78d03d5a700bfbf03a7d50b8de71872f42a58fc4040ff582afc7218f48d0be7a703d5bf00bfd503a7e70b8df41872fc2a58ff4040",browns:"eedbbdecca96e9b97ae4a865dc9856d18954c7784cc0673fb85536ad44339f3632",tealBlues:"bce4d89dd3d181c3cb65b3c245a2b9368fae347da0306a932c5985",teals:"bbdfdfa2d4d58ac9c975bcbb61b0af4da5a43799982b8b8c1e7f7f127273006667",warmGreys:"dcd4d0cec5c1c0b8b4b3aaa7a59c9998908c8b827f7e7673726866665c5a59504e",goldGreen:"f4d166d5ca60b6c35c98bb597cb25760a6564b9c533f8f4f33834a257740146c36",goldOrange:"f4d166f8be5cf8aa4cf5983bf3852aef701be2621fd65322c54923b142239e3a26",goldRed:"f4d166f6be59f9aa51fc964ef6834bee734ae56249db5247cf4244c43141b71d3e",lightGreyRed:"efe9e6e1dad7d5cbc8c8bdb9bbaea9cd967ddc7b43e15f19df4011dc000b",lightGreyTeal:"e4eaead6dcddc8ced2b7c2c7a6b4bc64b0bf22a6c32295c11f85be1876bc",lightMulti:"e0f1f2c4e9d0b0de9fd0e181f6e072f6c053f3993ef77440ef4a3c",lightOrange:"f2e7daf7d5baf9c499fab184fa9c73f68967ef7860e8645bde515bd43d5b",lightTealBlue:"e3e9e0c0dccf9aceca7abfc859afc0389fb9328dad2f7ca0276b95255988",darkBlue:"3232322d46681a5c930074af008cbf05a7ce25c0dd38daed50f3faffffff",darkGold:"3c3c3c584b37725e348c7631ae8b2bcfa424ecc31ef9de30fff184ffffff",darkGreen:"3a3a3a215748006f4d048942489e4276b340a6c63dd2d836ffeb2cffffaa",darkMulti:"3737371f5287197d8c29a86995ce3fffe800ffffff",darkRed:"3434347036339e3c38cc4037e75d1eec8620eeab29f0ce32ffeb2c"},t=>Sg(Ng(t))),et($g,jr).transform=function(t,n){if(this.value&&!t.modified())return n.StopPropagation;var e=n.fork(n.NO_SOURCE|n.NO_FIELDS),r=this.value,i=t.scale,a=Lg(i,null==t.count?t.values?t.values.length:10:t.count,t.minstep),u=t.format||jg(i,a,t.formatSpecifier,t.formatType),o=t.values?qg(i,t.values,a):Ug(i,a);return r&&(e.rem=r),r=o.map(function(t,n){return Dt({index:n/(o.length-1||1),value:t,label:u(t)})}),t.extra&&r.length&&r.push(Dt({index:-1,extra:{value:r[0].value},label:""})),e.source=r,e.add=r,this.value=r,e},et(Ig,jr).transform=function(t,n){var e=n.dataflow,r=n.fork(n.NO_SOURCE|n.NO_FIELDS),a=t.item||Wg,o=t.key||Et,s=this.value;return u(r.encode)&&(r.encode=null),s&&(t.modified("key")||n.modified(o))&&i("DataJoin does not support modified key function or fields."),s||(n=n.addAll(),this.value=s=tt().test(Hg),s.lookup=function(t){return s.get(o(t))}),n.visit(n.ADD,function(t){var n=o(t),e=s.get(n);e?e.exit?(s.empty--,r.add.push(e)):r.mod.push(e):(s.set(n,e=a(t)),r.add.push(e)),e.datum=t,e.exit=!1}),n.visit(n.MOD,function(t){var n=o(t),e=s.get(n);e&&(e.datum=t,r.mod.push(e))}),n.visit(n.REM,function(t){var n=o(t),e=s.get(n);t!==e.datum||e.exit||(r.rem.push(e),e.exit=!0,++s.empty)}),n.changed(n.ADD_MOD)&&r.modifies("datum"),t.clean&&s.empty>e.cleanThreshold&&e.runAfter(s.clean),r},et(Yg,jr).transform=function(t,n){var e=n.fork(n.ADD_REM),r=t.encoders,i=n.encode;if(u(i)){if(!e.changed()&&!i.every(function(t){return r[t]}))return n.StopPropagation;i=i[0],e.encode=null}var a="enter"===i,o=r.update||m,s=r.enter||m,l=r.exit||m,c=(i&&!a?r[i]:o)||m;if(n.changed(n.ADD)&&(n.visit(n.ADD,function(n){s(n,t),o(n,t),c!==m&&c!==o&&c(n,t)}),e.modifies(s.output),e.modifies(o.output),c!==m&&c!==o&&e.modifies(c.output)),n.changed(n.REM)&&l!==m&&(n.visit(n.REM,function(n){l(n,t)}),e.modifies(l.output)),a||c!==m){var f=n.MOD|(t.modified()?n.REFLOW:0);a?(n.visit(f,function(n){var r=s(n,t);(c(n,t)||r)&&e.mod.push(n)}),e.mod.length&&e.modifies(s.output)):n.visit(f,function(n){c(n,t)&&e.mod.push(n)}),e.mod.length&&e.modifies(c.output)}return e.changed()?e:n.StopPropagation};var Vg="symbol",Gg="discrete";const Xg={[ih]:"quantiles",[ah]:"thresholds",[uh]:"domain"},Zg={[ih]:"quantiles",[ah]:"domain"};function Jg(t,n){return t.bins?function(t){const n=t.slice(0,-1);return n.max=M(t),n}(t.bins):Xg[t.type]?function(t){const n=[-1/0].concat(t);return n.max=1/0,n}(t[Xg[t.type]]()):Ug(t,n)}function Qg(t,n,e,r,i){const a=Zg[t.type]&&i!==th?function(t,n){var e,r=t[Zg[t.type]](),i=r.length,a=i>1?r[1]-r[0]:r[0];for(e=1;e<i;++e)a=Math.min(a,r[e]-r[e-1]);return $p(0,a,30,n)}(t,r):jg(t,n,r,i);return e===Vg&&function(t){return Xg[t.type]||t.bins}(t)?function(t){return function(n,e,r){var i=r[e+1]||r.max||1/0,a=Kg(n,t),u=Kg(i,t);return a&&u?a+"–"+u:u?"< "+u:"≥ "+a}}(a):e===Gg?function(t){return function(n,e){return e?t(n):null}}(a):function(t){return function(n){return t(n)}}(a)}function Kg(t,n){return isFinite(t)?n(t):null}function tv(t){jr.call(this,[],t)}et(tv,jr).transform=function(t,n){if(null!=this.value&&!t.modified())return n.StopPropagation;var e,r,i,a,u=n.fork(n.NO_SOURCE|n.NO_FIELDS),o=this.value,s=t.type||Vg,l=t.scale,c=Lg(l,null==t.count?5:t.count,t.minstep),f=t.format||Qg(l,c,s,t.formatSpecifier,t.formatType),h=t.values||Jg(l,c);return o&&(u.rem=o),s===Vg?(Y(i=t.size)?(t.values||0!==l(h[0])||(h=h.slice(1)),a=h.reduce(function(n,e){return Math.max(n,i(e,t))},0)):i=G(a=i||8),o=h.map(function(n,e){return Dt({index:e,label:f(n,e,h),value:n,offset:a,size:i(n,t)})})):"gradient"===s?(e=l.domain(),r=Og(l,e[0],M(e)),h.length<3&&!t.values&&e[0]!==M(e)&&(h=[e[0],M(e)]),o=h.map(function(t,n){return Dt({index:n,label:f(t,n,h),value:t,perc:r(t)})})):(i=h.length-1,r=function(t){var n=t.domain(),e=n.length-1,r=+n[0],i=+M(n),a=i-r;if(t.type===uh){var u=e?a/e:.1;a=(i+=u)-(r-=u)}return function(t){return(t-r)/a}}(l),o=h.map(function(t,n){return Dt({index:n,label:f(t,n,h),value:t,perc:n?r(t):0,perc2:n===i?1:r(h[n+1])})})),u.source=o,u.add=o,this.value=o,u};var nv=tt({line:ov,"line-radial":function(t,n,e,r){return ov(n*Math.cos(t),n*Math.sin(t),r*Math.cos(e),r*Math.sin(e))},arc:sv,"arc-radial":function(t,n,e,r){return sv(n*Math.cos(t),n*Math.sin(t),r*Math.cos(e),r*Math.sin(e))},curve:lv,"curve-radial":function(t,n,e,r){return lv(n*Math.cos(t),n*Math.sin(t),r*Math.cos(e),r*Math.sin(e))},"orthogonal-horizontal":function(t,n,e,r){return"M"+t+","+n+"V"+r+"H"+e},"orthogonal-vertical":function(t,n,e,r){return"M"+t+","+n+"H"+e+"V"+r},"orthogonal-radial":function(t,n,e,r){var i=Math.cos(t),a=Math.sin(t),u=Math.cos(e),o=Math.sin(e),s=Math.abs(e-t)>Math.PI?e<=t:e>t;return"M"+n*i+","+n*a+"A"+n+","+n+" 0 0,"+(s?1:0)+" "+n*u+","+n*o+"L"+r*u+","+r*o},"diagonal-horizontal":function(t,n,e,r){var i=(t+e)/2;return"M"+t+","+n+"C"+i+","+n+" "+i+","+r+" "+e+","+r},"diagonal-vertical":function(t,n,e,r){var i=(n+r)/2;return"M"+t+","+n+"C"+t+","+i+" "+e+","+i+" "+e+","+r},"diagonal-radial":function(t,n,e,r){var i=Math.cos(t),a=Math.sin(t),u=Math.cos(e),o=Math.sin(e),s=(n+r)/2;return"M"+n*i+","+n*a+"C"+s*i+","+s*a+" "+s*u+","+s*o+" "+r*u+","+r*o}});function ev(t){return t.source.x}function rv(t){return t.source.y}function iv(t){return t.target.x}function av(t){return t.target.y}function uv(t){jr.call(this,{},t)}function ov(t,n,e,r){return"M"+t+","+n+"L"+e+","+r}function sv(t,n,e,r){var i=e-t,a=r-n,u=Math.sqrt(i*i+a*a)/2;return"M"+t+","+n+"A"+u+","+u+" "+180*Math.atan2(a,i)/Math.PI+" 0 1 "+e+","+r}function lv(t,n,e,r){var i=e-t,a=r-n,u=.2*(i+a),o=.2*(a-i);return"M"+t+","+n+"C"+(t+u)+","+(n+o)+" "+(e+o)+","+(r-u)+" "+e+","+r}function cv(t){jr.call(this,null,t)}uv.Definition={type:"LinkPath",metadata:{modifies:!0},params:[{name:"sourceX",type:"field",default:"source.x"},{name:"sourceY",type:"field",default:"source.y"},{name:"targetX",type:"field",default:"target.x"},{name:"targetY",type:"field",default:"target.y"},{name:"orient",type:"enum",default:"vertical",values:["horizontal","vertical","radial"]},{name:"shape",type:"enum",default:"line",values:["line","arc","curve","diagonal","orthogonal"]},{name:"require",type:"signal"},{name:"as",type:"string",default:"path"}]},et(uv,jr).transform=function(t,n){var e=t.sourceX||ev,r=t.sourceY||rv,a=t.targetX||iv,u=t.targetY||av,o=t.as||"path",s=t.orient||"vertical",l=t.shape||"line",c=nv.get(l+"-"+s)||nv.get(l);return c||i("LinkPath unsupported type: "+t.shape+(t.orient?"-"+t.orient:"")),n.visit(n.SOURCE,function(t){t[o]=c(e(t),r(t),a(t),u(t))}),n.reflow(t.modified()).modifies(o)},cv.Definition={type:"Pie",metadata:{modifies:!0},params:[{name:"field",type:"field"},{name:"startAngle",type:"number",default:0},{name:"endAngle",type:"number",default:6.283185307179586},{name:"sort",type:"boolean",default:!1},{name:"as",type:"string",array:!0,length:2,default:["startAngle","endAngle"]}]},et(cv,jr).transform=function(t,n){var e,r,i,a=t.as||["startAngle","endAngle"],u=a[0],o=a[1],s=t.field||g,l=t.startAngle||0,c=null!=t.endAngle?t.endAngle:2*Math.PI,f=n.source,h=f.map(s),d=h.length,p=l,v=(c-l)/function(t,n){let e=0;if(void 0===n)for(let n of t)(n=+n)&&(e+=n);else{let r=-1;for(let i of t)(i=+n(i,++r,t))&&(e+=i)}return e}(h),m=li(d);for(t.sort&&m.sort(function(t,n){return h[t]-h[n]}),e=0;e<d;++e)i=h[m[e]],(r=f[m[e]])[u]=p,r[o]=p+=i*v;return this.value=h,n.reflow(t.modified()).modifies(a)};var fv=5;function hv(t){return ph(t)&&t!==eh}var dv=yt(["set","modified","clear","type","scheme","schemeExtent","schemeCount","domain","domainMin","domainMid","domainMax","domainRaw","domainImplicit","nice","zero","bins","range","rangeStep","round","reverse","interpolate","interpolateGamma"]);function pv(t){jr.call(this,null,t),this.modified(!0)}function gv(t,n,e){dh(t)&&(Math.abs(n.reduce(function(t,n){return t+(n<0?-1:n>0?1:0)},0))!==n.length&&e.warn("Log scale domain includes zero: "+l(n)));return n}function vv(t,n,e){return Y(t)&&(n||e)?Fg(t,mv(n||[0,1],e)):t}function mv(t,n){return n?t.slice().reverse():t}function yv(t){jr.call(this,null,t)}et(pv,jr).transform=function(t,n){var e=n.dataflow,r=this.value,a=function(t){var n,e=t.type,r="";if(e===eh)return eh+"-"+Xf;(function(t){const n=t.type;return ph(n)&&n!==th&&n!==nh&&(t.scheme||t.range&&t.range.length&&t.range.every(s))})(t)&&(n=t.rawDomain?t.rawDomain.length:t.domain?t.domain.length+ +(null!=t.domainMid):0,r=2===n?eh+"-":3===n?rh+"-":"");return(r+e||Xf).toLowerCase()}(t);for(a in r&&a===r.type||(this.value=r=Mg(a)()),t)if(!dv[a]){if("padding"===a&&hv(r.type))continue;Y(r[a])?r[a](t[a]):e.warn("Unsupported scale property: "+a)}return function(t,n,e){var r=n.round||!1,a=n.range;if(null!=n.rangeStep)a=function(t,n,e){t!==lh&&t!==sh&&i("Only band and point scales support rangeStep.");var r=(null!=n.paddingOuter?n.paddingOuter:n.padding)||0,a=t===sh?1:(null!=n.paddingInner?n.paddingInner:n.padding)||0;return[0,n.rangeStep*Vf(e,a,r)]}(t.type,n,e);else if(n.scheme){if(a=function(t,n,e){var r,a,o=n.schemeExtent;u(n.scheme)?a=Sg(n.scheme,n.interpolate,n.interpolateGamma):(r=n.scheme.toLowerCase(),(a=Pg(r))||i("Unrecognized scheme name: "+n.scheme));return e=t===uh?e+1:t===ch?e-1:t===ih||t===ah?+n.schemeCount||fv:e,hh(t)?vv(a,o,n.reverse):Y(a)?Bg(vv(a,o),e):t===oh?a:a.slice(0,e)}(t.type,n,e),Y(a))return t.interpolator(a)}else if(a&&hh(t.type))return t.interpolator(Sg(mv(a,n.reverse),n.interpolate,n.interpolateGamma));a&&n.interpolate&&t.interpolate?t.interpolate(zg(n.interpolate,n.interpolateGamma)):Y(t.round)?t.round(r):Y(t.rangeRound)&&t.interpolate(r?Wd:Id);a&&t.range(mv(a,n.reverse))}(r,t,function(t,n,e){let r=n.bins;if(r&&!u(r)){const n=(null==r.start||null==r.stop)&&t.domain(),e=null==r.start?n[0]:r.start,a=null==r.stop?M(n):r.stop,u=r.step;u||i("Scale bins parameter missing step property."),r=li(e,a+u,u)}r?t.bins=r:t.bins&&delete t.bins;t.type===ch&&(r?n.domain||n.domainRaw||(t.domain(r),e=r.length):t.bins=t.domain());return e}(r,t,function(t,n,e){var r=function(t,n,e){return n?(t.domain(gv(t.type,n,e)),n.length):-1}(t,n.domainRaw,e);if(r>-1)return r;var i,a,u=n.domain,o=t.type,s=n.zero||void 0===n.zero&&function(t){const n=t.type;return!t.bins&&(n===Xf||n===Jf||n===Qf)}(t);if(!u)return 0;hv(o)&&n.padding&&u[0]!==M(u)&&(u=function(t,n,e,r,i,a){var u=Math.abs(M(e)-e[0]),o=u/(u-2*r),s=t===Zf?q(n,null,o):t===Qf?U(n,null,o,.5):t===Jf?U(n,null,o,i||1):t===Kf?j(n,null,o,a||1):L(n,null,o);return(n=n.slice())[0]=s[0],n[n.length-1]=s[1],n}(o,u,n.range,n.padding,n.exponent,n.constant));(s||null!=n.domainMin||null!=n.domainMax||null!=n.domainMid)&&(i=(u=u.slice()).length-1||1,s&&(u[0]>0&&(u[0]=0),u[i]<0&&(u[i]=0)),null!=n.domainMin&&(u[0]=n.domainMin),null!=n.domainMax&&(u[i]=n.domainMax),null!=n.domainMid&&(((a=n.domainMid)<u[0]||a>u[i])&&e.warn("Scale domainMid exceeds domain min or max.",a),u.splice(i,0,a)));t.domain(gv(o,u,e)),o===oh&&t.unknown(n.domainImplicit?wh:void 0);n.nice&&t.nice&&t.nice(!0!==n.nice&&Lg(t,n.nice)||null);return u.length}(r,t,e))),n.fork(n.NO_SOURCE|n.NO_FIELDS)},et(yv,jr).transform=function(t,n){var e=t.modified("sort")||n.changed(n.ADD)||n.modified(t.sort.fields)||n.modified("datum");return e&&n.source.sort(t.sort),this.modified(e),n};var _v=["y0","y1"];function xv(t){jr.call(this,null,t)}function bv(t,n,e,r,i){for(var a,u=(n-t.sum)/2,o=t.length,s=0;s<o;++s)(a=t[s])[r]=u,a[i]=u+=Math.abs(e(a))}function wv(t,n,e,r,i){for(var a,u=1/t.sum,o=0,s=t.length,l=0,c=0;l<s;++l)(a=t[l])[r]=o,a[i]=o=u*(c+=Math.abs(e(a)))}function Av(t,n,e,r,i){for(var a,u,o=0,s=0,l=t.length,c=0;c<l;++c)(a=+e(u=t[c]))<0?(u[r]=s,u[i]=s+=a):(u[r]=o,u[i]=o+=a)}xv.Definition={type:"Stack",metadata:{modifies:!0},params:[{name:"field",type:"field"},{name:"groupby",type:"field",array:!0},{name:"sort",type:"compare"},{name:"offset",type:"enum",default:"zero",values:["zero","center","normalize"]},{name:"as",type:"string",array:!0,length:2,default:_v}]},et(xv,jr).transform=function(t,n){var e,r,i,a,u=t.as||_v,o=u[0],s=u[1],l=t.field||g,c="center"===t.offset?bv:"normalize"===t.offset?wv:Av;for(e=function(t,n,e,r){var i,a,u,o,s,l,c,f,h,d=[],p=function(t){return t(s)};if(null==n)d.push(t.slice());else for(i={},a=0,u=t.length;a<u;++a)s=t[a],l=n.map(p),(c=i[l])||(i[l]=c=[],d.push(c)),c.push(s);for(l=0,h=0,o=d.length;l<o;++l){for(c=d[l],a=0,f=0,u=c.length;a<u;++a)f+=Math.abs(r(c[a]));c.sum=f,f>h&&(h=f),e&&c.sort(e)}return d.max=h,d}(n.source,t.groupby,t.sort,l),r=0,i=e.length,a=e.max;r<i;++r)c(e[r],a,l,o,s);return n.reflow(t.modified()).modifies(u)};var kv=Object.freeze({axisticks:$g,datajoin:Ig,encode:Yg,legendentries:tv,linkpath:uv,pie:cv,scale:pv,sortitems:yv,stack:xv,validTicks:qg});function Mv(t,n){return t<n?-1:t>n?1:t>=n?0:NaN}!function(t){var n;1===t.length&&(n=t,t=function(t,e){return Mv(n(t),e)})}(Mv);function Ev(t,n,e){t=+t,n=+n,e=(i=arguments.length)<2?(n=t,t=0,1):i<3?1:+e;for(var r=-1,i=0|Math.max(0,Math.ceil((n-t)/e)),a=new Array(i);++r<i;)a[r]=t+r*e;return a}var Cv=Math.sqrt(50),Dv=Math.sqrt(10),Fv=Math.sqrt(2);function Sv(t,n,e){var r=Math.abs(n-t)/Math.max(0,e),i=Math.pow(10,Math.floor(Math.log(r)/Math.LN10)),a=r/i;return a>=Cv?i*=10:a>=Dv?i*=5:a>=Fv&&(i*=2),n<t?-i:i}function Bv(t){return Math.ceil(Math.log(t.length)/Math.LN2)+1}var Ov=Array.prototype.slice;function zv(t,n){return t-n}function Nv(t){return function(){return t}}function Tv(t,n){for(var e,r=-1,i=n.length;++r<i;)if(e=Rv(t,n[r]))return e;return 0}function Rv(t,n){for(var e=n[0],r=n[1],i=-1,a=0,u=t.length,o=u-1;a<u;o=a++){var s=t[a],l=s[0],c=s[1],f=t[o],h=f[0],d=f[1];if(Pv(s,f,n))return 0;c>r!=d>r&&e<(h-l)*(r-c)/(d-c)+l&&(i=-i)}return i}function Pv(t,n,e){var r,i,a,u;return function(t,n,e){return(n[0]-t[0])*(e[1]-t[1])==(e[0]-t[0])*(n[1]-t[1])}(t,n,e)&&(i=t[r=+(t[0]===n[0])],a=e[r],u=n[r],i<=a&&a<=u||u<=a&&a<=i)}function Lv(){}var qv=[[],[[[1,1.5],[.5,1]]],[[[1.5,1],[1,1.5]]],[[[1.5,1],[.5,1]]],[[[1,.5],[1.5,1]]],[[[1,1.5],[.5,1]],[[1,.5],[1.5,1]]],[[[1,.5],[1,1.5]]],[[[1,.5],[.5,1]]],[[[.5,1],[1,.5]]],[[[1,1.5],[1,.5]]],[[[.5,1],[1,.5]],[[1.5,1],[1,1.5]]],[[[1.5,1],[1,.5]]],[[[.5,1],[1.5,1]]],[[[1,1.5],[1.5,1]]],[[[.5,1],[1,1.5]]],[]];function Uv(){var t=1,n=1,e=Bv,r=o;function i(t){var n=e(t);if(Array.isArray(n))n=n.slice().sort(zv);else{var r=function(t,n){var e,r,i,a=t.length,u=-1;if(null==n){for(;++u<a;)if(null!=(e=t[u])&&e>=e)for(r=i=e;++u<a;)null!=(e=t[u])&&(r>e&&(r=e),i<e&&(i=e))}else for(;++u<a;)if(null!=(e=n(t[u],u,t))&&e>=e)for(r=i=e;++u<a;)null!=(e=n(t[u],u,t))&&(r>e&&(r=e),i<e&&(i=e));return[r,i]}(t),i=r[0],u=r[1];n=Sv(i,u,n),n=Ev(Math.floor(i/n)*n,Math.floor(u/n)*n,n)}return n.map(function(n){return a(t,n)})}function a(e,i){var a=[],o=[];return function(e,r,i){var a,o,s,l,c,f,h=new Array,d=new Array;a=o=-1,l=e[0]>=r,qv[l<<1].forEach(p);for(;++a<t-1;)s=l,l=e[a+1]>=r,qv[s|l<<1].forEach(p);qv[l<<0].forEach(p);for(;++o<n-1;){for(a=-1,l=e[o*t+t]>=r,c=e[o*t]>=r,qv[l<<1|c<<2].forEach(p);++a<t-1;)s=l,l=e[o*t+t+a+1]>=r,f=c,c=e[o*t+a+1]>=r,qv[s|l<<1|c<<2|f<<3].forEach(p);qv[l|c<<3].forEach(p)}a=-1,c=e[o*t]>=r,qv[c<<2].forEach(p);for(;++a<t-1;)f=c,c=e[o*t+a+1]>=r,qv[c<<2|f<<3].forEach(p);function p(t){var n,e,r=[t[0][0]+a,t[0][1]+o],s=[t[1][0]+a,t[1][1]+o],l=u(r),c=u(s);(n=d[l])?(e=h[c])?(delete d[n.end],delete h[e.start],n===e?(n.ring.push(s),i(n.ring)):h[n.start]=d[e.end]={start:n.start,end:e.end,ring:n.ring.concat(e.ring)}):(delete d[n.end],n.ring.push(s),d[n.end=c]=n):(n=h[c])?(e=d[l])?(delete h[n.start],delete d[e.end],n===e?(n.ring.push(s),i(n.ring)):h[e.start]=d[n.end]={start:e.start,end:n.end,ring:e.ring.concat(n.ring)}):(delete h[n.start],n.ring.unshift(r),h[n.start=l]=n):h[l]=d[c]={start:l,end:c,ring:[r,s]}}qv[c<<3].forEach(p)}(e,i,function(t){r(t,e,i),function(t){for(var n=0,e=t.length,r=t[e-1][1]*t[0][0]-t[e-1][0]*t[0][1];++n<e;)r+=t[n-1][1]*t[n][0]-t[n-1][0]*t[n][1];return r}(t)>0?a.push([t]):o.push(t)}),o.forEach(function(t){for(var n,e=0,r=a.length;e<r;++e)if(-1!==Tv((n=a[e])[0],t))return void n.push(t)}),{type:"MultiPolygon",value:i,coordinates:a}}function u(n){return 2*n[0]+n[1]*(t+1)*4}function o(e,r,i){e.forEach(function(e){var a,u=e[0],o=e[1],s=0|u,l=0|o,c=r[l*t+s];u>0&&u<t&&s===u&&(a=r[l*t+s-1],e[0]=u+(i-a)/(c-a)-.5),o>0&&o<n&&l===o&&(a=r[(l-1)*t+s],e[1]=o+(i-a)/(c-a)-.5)})}return i.contour=a,i.size=function(e){if(!arguments.length)return[t,n];var r=Math.ceil(e[0]),a=Math.ceil(e[1]);if(!(r>0&&a>0))throw new Error("invalid size");return t=r,n=a,i},i.thresholds=function(t){return arguments.length?(e="function"==typeof t?t:Array.isArray(t)?Nv(Ov.call(t)):Nv(t),i):e},i.smooth=function(t){return arguments.length?(r=t?o:Lv,i):r===o},i}function jv(t,n,e){for(var r=t.width,i=t.height,a=1+(e<<1),u=0;u<i;++u)for(var o=0,s=0;o<r+e;++o)o<r&&(s+=t.data[o+u*r]),o>=e&&(o>=a&&(s-=t.data[o-a+u*r]),n.data[o-e+u*r]=s/Math.min(o+1,r-1+a-o,a))}function $v(t,n,e){for(var r=t.width,i=t.height,a=1+(e<<1),u=0;u<r;++u)for(var o=0,s=0;o<i+e;++o)o<i&&(s+=t.data[u+o*r]),o>=e&&(o>=a&&(s-=t.data[u+(o-a)*r]),n.data[u+(o-e)*r]=s/Math.min(o+1,i-1+a-o,a))}function Iv(t){return t[0]}function Wv(t){return t[1]}function Hv(){return 1}var Yv=["size","smooth"],Vv=["x","y","weight","size","cellSize","bandwidth"];function Gv(t){jr.call(this,null,t)}Gv.Definition={type:"Contour",metadata:{generates:!0},params:[{name:"size",type:"number",array:!0,length:2,required:!0},{name:"values",type:"number",array:!0},{name:"x",type:"field"},{name:"y",type:"field"},{name:"weight",type:"field"},{name:"cellSize",type:"number"},{name:"bandwidth",type:"number"},{name:"count",type:"number"},{name:"smooth",type:"boolean"},{name:"nice",type:"boolean",default:!1},{name:"thresholds",type:"number",array:!0}]},et(Gv,jr).transform=function(t,n){if(this.value&&!n.changed()&&!t.modified())return n.StopPropagation;var e,r,i,a,u=n.fork(n.NO_SOURCE|n.NO_FIELDS),o=t.count||10;return t.values?(e=Uv(),r=Yv,i=t.values):(e=function(){var t=Iv,n=Wv,e=Hv,r=960,i=500,a=20,u=2,o=3*a,s=r+2*o>>u,l=i+2*o>>u,c=Nv(20);function f(r){var i=new Float32Array(s*l),f=new Float32Array(s*l);r.forEach(function(r,a,c){var f=+t(r,a,c)+o>>u,h=+n(r,a,c)+o>>u,d=+e(r,a,c);f>=0&&f<s&&h>=0&&h<l&&(i[f+h*s]+=d)}),jv({width:s,height:l,data:i},{width:s,height:l,data:f},a>>u),$v({width:s,height:l,data:f},{width:s,height:l,data:i},a>>u),jv({width:s,height:l,data:i},{width:s,height:l,data:f},a>>u),$v({width:s,height:l,data:f},{width:s,height:l,data:i},a>>u),jv({width:s,height:l,data:i},{width:s,height:l,data:f},a>>u),$v({width:s,height:l,data:f},{width:s,height:l,data:i},a>>u);var d=c(i);if(!Array.isArray(d)){var p=function(t,n){var e,r,i=t.length,a=-1;if(null==n){for(;++a<i;)if(null!=(e=t[a])&&e>=e)for(r=e;++a<i;)null!=(e=t[a])&&e>r&&(r=e)}else for(;++a<i;)if(null!=(e=n(t[a],a,t))&&e>=e)for(r=e;++a<i;)null!=(e=n(t[a],a,t))&&e>r&&(r=e);return r}(i);d=Sv(0,p,d),(d=Ev(0,Math.floor(p/d)*d,d)).shift()}return Uv().thresholds(d).size([s,l])(i).map(h)}function h(t){return t.value*=Math.pow(2,-2*u),t.coordinates.forEach(d),t}function d(t){t.forEach(p)}function p(t){t.forEach(g)}function g(t){t[0]=t[0]*Math.pow(2,u)-o,t[1]=t[1]*Math.pow(2,u)-o}function v(){return s=r+2*(o=3*a)>>u,l=i+2*o>>u,f}return f.x=function(n){return arguments.length?(t="function"==typeof n?n:Nv(+n),f):t},f.y=function(t){return arguments.length?(n="function"==typeof t?t:Nv(+t),f):n},f.weight=function(t){return arguments.length?(e="function"==typeof t?t:Nv(+t),f):e},f.size=function(t){if(!arguments.length)return[r,i];var n=Math.ceil(t[0]),e=Math.ceil(t[1]);if(!(n>=0||n>=0))throw new Error("invalid size");return r=n,i=e,v()},f.cellSize=function(t){if(!arguments.length)return 1<<u;if(!((t=+t)>=1))throw new Error("invalid cell size");return u=Math.floor(Math.log(t)/Math.LN2),v()},f.thresholds=function(t){return arguments.length?(c="function"==typeof t?t:Array.isArray(t)?Nv(Ov.call(t)):Nv(t),f):c},f.bandwidth=function(t){if(!arguments.length)return Math.sqrt(a*(a+1));if(!((t=+t)>=0))throw new Error("invalid bandwidth");return a=Math.round((Math.sqrt(4*t*t+1)-1)/2),v()},f}(),r=Vv,i=n.materialize(n.SOURCE).source),e.thresholds(t.thresholds||(t.nice?o:(a=o,function(t){for(var n=si(t),e=n[0],r=n[1]-e,i=[],u=1;u<=a;++u)i.push(e+r*u/(a+1));return i}))),r.forEach(function(n){null!=t[n]&&e[n](t[n])}),this.value&&(u.rem=this.value),i=i&&i.length?e(i).map(Dt):[],this.value=u.source=u.add=i,u};var Xv="Feature",Zv="FeatureCollection";function Jv(t){jr.call(this,null,t)}function Qv(){return new Kv}function Kv(){this.reset()}Jv.Definition={type:"GeoJSON",metadata:{},params:[{name:"fields",type:"field",array:!0,length:2},{name:"geojson",type:"field"}]},et(Jv,jr).transform=function(t,n){var e,i=this._features,a=this._points,u=t.fields,o=u&&u[0],s=u&&u[1],l=t.geojson,c=n.ADD;e=t.modified()||n.changed(n.REM)||n.modified(r(l))||o&&n.modified(r(o))||s&&n.modified(r(s)),this.value&&!e||(c=n.SOURCE,this._features=i=[],this._points=a=[]),l&&n.visit(c,function(t){i.push(l(t))}),o&&s&&(n.visit(c,function(t){var n=o(t),e=s(t);null!=n&&null!=e&&(n=+n)===n&&(e=+e)===e&&a.push([n,e])}),i=i.concat({type:Xv,geometry:{type:"MultiPoint",coordinates:a}})),this.value={type:Zv,features:i}},Kv.prototype={constructor:Kv,reset:function(){this.s=this.t=0},add:function(t){nm(tm,t,this.t),nm(this,tm.s,this.s),this.s?this.t+=tm.t:this.s=tm.t},valueOf:function(){return this.s}};var tm=new Kv;function nm(t,n,e){var r=t.s=n+e,i=r-n,a=r-i;t.t=n-a+(e-i)}var em=1e-6,rm=1e-12,im=Math.PI,am=im/2,um=im/4,om=2*im,sm=180/im,lm=im/180,cm=Math.abs,fm=Math.atan,hm=Math.atan2,dm=Math.cos,pm=Math.ceil,gm=Math.exp,vm=Math.log,mm=Math.pow,ym=Math.sin,_m=Math.sign||function(t){return t>0?1:t<0?-1:0},xm=Math.sqrt,bm=Math.tan;function wm(t){return t>1?0:t<-1?im:Math.acos(t)}function Am(t){return t>1?am:t<-1?-am:Math.asin(t)}function km(){}function Mm(t,n){t&&Cm.hasOwnProperty(t.type)&&Cm[t.type](t,n)}var Em={Feature:function(t,n){Mm(t.geometry,n)},FeatureCollection:function(t,n){for(var e=t.features,r=-1,i=e.length;++r<i;)Mm(e[r].geometry,n)}},Cm={Sphere:function(t,n){n.sphere()},Point:function(t,n){t=t.coordinates,n.point(t[0],t[1],t[2])},MultiPoint:function(t,n){for(var e=t.coordinates,r=-1,i=e.length;++r<i;)t=e[r],n.point(t[0],t[1],t[2])},LineString:function(t,n){Dm(t.coordinates,n,0)},MultiLineString:function(t,n){for(var e=t.coordinates,r=-1,i=e.length;++r<i;)Dm(e[r],n,0)},Polygon:function(t,n){Fm(t.coordinates,n)},MultiPolygon:function(t,n){for(var e=t.coordinates,r=-1,i=e.length;++r<i;)Fm(e[r],n)},GeometryCollection:function(t,n){for(var e=t.geometries,r=-1,i=e.length;++r<i;)Mm(e[r],n)}};function Dm(t,n,e){var r,i=-1,a=t.length-e;for(n.lineStart();++i<a;)r=t[i],n.point(r[0],r[1],r[2]);n.lineEnd()}function Fm(t,n){var e=-1,r=t.length;for(n.polygonStart();++e<r;)Dm(t[e],n,1);n.polygonEnd()}function Sm(t,n){t&&Em.hasOwnProperty(t.type)?Em[t.type](t,n):Mm(t,n)}var Bm,Om,zm,Nm,Tm,Rm=Qv(),Pm=Qv(),Lm={point:km,lineStart:km,lineEnd:km,polygonStart:function(){Rm.reset(),Lm.lineStart=qm,Lm.lineEnd=Um},polygonEnd:function(){var t=+Rm;Pm.add(t<0?om+t:t),this.lineStart=this.lineEnd=this.point=km},sphere:function(){Pm.add(om)}};function qm(){Lm.point=jm}function Um(){$m(Bm,Om)}function jm(t,n){Lm.point=$m,Bm=t,Om=n,zm=t*=lm,Nm=dm(n=(n*=lm)/2+um),Tm=ym(n)}function $m(t,n){var e=(t*=lm)-zm,r=e>=0?1:-1,i=r*e,a=dm(n=(n*=lm)/2+um),u=ym(n),o=Tm*u,s=Nm*a+o*dm(i),l=o*r*ym(i);Rm.add(hm(l,s)),zm=t,Nm=a,Tm=u}function Im(t){return[hm(t[1],t[0]),Am(t[2])]}function Wm(t){var n=t[0],e=t[1],r=dm(e);return[r*dm(n),r*ym(n),ym(e)]}function Hm(t,n){return t[0]*n[0]+t[1]*n[1]+t[2]*n[2]}function Ym(t,n){return[t[1]*n[2]-t[2]*n[1],t[2]*n[0]-t[0]*n[2],t[0]*n[1]-t[1]*n[0]]}function Vm(t,n){t[0]+=n[0],t[1]+=n[1],t[2]+=n[2]}function Gm(t,n){return[t[0]*n,t[1]*n,t[2]*n]}function Xm(t){var n=xm(t[0]*t[0]+t[1]*t[1]+t[2]*t[2]);t[0]/=n,t[1]/=n,t[2]/=n}var Zm,Jm,Qm,Km,ty,ny,ey,ry,iy,ay,uy,oy,sy,ly,cy,fy,hy,dy,py,gy,vy,my,yy,_y,xy,by,wy=Qv(),Ay={point:ky,lineStart:Ey,lineEnd:Cy,polygonStart:function(){Ay.point=Dy,Ay.lineStart=Fy,Ay.lineEnd=Sy,wy.reset(),Lm.polygonStart()},polygonEnd:function(){Lm.polygonEnd(),Ay.point=ky,Ay.lineStart=Ey,Ay.lineEnd=Cy,Rm<0?(Zm=-(Qm=180),Jm=-(Km=90)):wy>em?Km=90:wy<-em&&(Jm=-90),ay[0]=Zm,ay[1]=Qm}};function ky(t,n){iy.push(ay=[Zm=t,Qm=t]),n<Jm&&(Jm=n),n>Km&&(Km=n)}function My(t,n){var e=Wm([t*lm,n*lm]);if(ry){var r=Ym(ry,e),i=Ym([r[1],-r[0],0],r);Xm(i),i=Im(i);var a,u=t-ty,o=u>0?1:-1,s=i[0]*sm*o,l=cm(u)>180;l^(o*ty<s&&s<o*t)?(a=i[1]*sm)>Km&&(Km=a):l^(o*ty<(s=(s+360)%360-180)&&s<o*t)?(a=-i[1]*sm)<Jm&&(Jm=a):(n<Jm&&(Jm=n),n>Km&&(Km=n)),l?t<ty?By(Zm,t)>By(Zm,Qm)&&(Qm=t):By(t,Qm)>By(Zm,Qm)&&(Zm=t):Qm>=Zm?(t<Zm&&(Zm=t),t>Qm&&(Qm=t)):t>ty?By(Zm,t)>By(Zm,Qm)&&(Qm=t):By(t,Qm)>By(Zm,Qm)&&(Zm=t)}else iy.push(ay=[Zm=t,Qm=t]);n<Jm&&(Jm=n),n>Km&&(Km=n),ry=e,ty=t}function Ey(){Ay.point=My}function Cy(){ay[0]=Zm,ay[1]=Qm,Ay.point=ky,ry=null}function Dy(t,n){if(ry){var e=t-ty;wy.add(cm(e)>180?e+(e>0?360:-360):e)}else ny=t,ey=n;Lm.point(t,n),My(t,n)}function Fy(){Lm.lineStart()}function Sy(){Dy(ny,ey),Lm.lineEnd(),cm(wy)>em&&(Zm=-(Qm=180)),ay[0]=Zm,ay[1]=Qm,ry=null}function By(t,n){return(n-=t)<0?n+360:n}function Oy(t,n){return t[0]-n[0]}function zy(t,n){return t[0]<=t[1]?t[0]<=n&&n<=t[1]:n<t[0]||t[1]<n}var Ny={sphere:km,point:Ty,lineStart:Py,lineEnd:Uy,polygonStart:function(){Ny.lineStart=jy,Ny.lineEnd=$y},polygonEnd:function(){Ny.lineStart=Py,Ny.lineEnd=Uy}};function Ty(t,n){t*=lm;var e=dm(n*=lm);Ry(e*dm(t),e*ym(t),ym(n))}function Ry(t,n,e){sy+=(t-sy)/++uy,ly+=(n-ly)/uy,cy+=(e-cy)/uy}function Py(){Ny.point=Ly}function Ly(t,n){t*=lm;var e=dm(n*=lm);_y=e*dm(t),xy=e*ym(t),by=ym(n),Ny.point=qy,Ry(_y,xy,by)}function qy(t,n){t*=lm;var e=dm(n*=lm),r=e*dm(t),i=e*ym(t),a=ym(n),u=hm(xm((u=xy*a-by*i)*u+(u=by*r-_y*a)*u+(u=_y*i-xy*r)*u),_y*r+xy*i+by*a);oy+=u,fy+=u*(_y+(_y=r)),hy+=u*(xy+(xy=i)),dy+=u*(by+(by=a)),Ry(_y,xy,by)}function Uy(){Ny.point=Ty}function jy(){Ny.point=Iy}function $y(){Wy(my,yy),Ny.point=Ty}function Iy(t,n){my=t,yy=n,t*=lm,n*=lm,Ny.point=Wy;var e=dm(n);_y=e*dm(t),xy=e*ym(t),by=ym(n),Ry(_y,xy,by)}function Wy(t,n){t*=lm;var e=dm(n*=lm),r=e*dm(t),i=e*ym(t),a=ym(n),u=xy*a-by*i,o=by*r-_y*a,s=_y*i-xy*r,l=xm(u*u+o*o+s*s),c=Am(l),f=l&&-c/l;py+=f*u,gy+=f*o,vy+=f*s,oy+=c,fy+=c*(_y+(_y=r)),hy+=c*(xy+(xy=i)),dy+=c*(by+(by=a)),Ry(_y,xy,by)}function Hy(t,n){function e(e,r){return e=t(e,r),n(e[0],e[1])}return t.invert&&n.invert&&(e.invert=function(e,r){return(e=n.invert(e,r))&&t.invert(e[0],e[1])}),e}function Yy(t,n){return[cm(t)>im?t+Math.round(-t/om)*om:t,n]}function Vy(t,n,e){return(t%=om)?n||e?Hy(Xy(t),Zy(n,e)):Xy(t):n||e?Zy(n,e):Yy}function Gy(t){return function(n,e){return[(n+=t)>im?n-om:n<-im?n+om:n,e]}}function Xy(t){var n=Gy(t);return n.invert=Gy(-t),n}function Zy(t,n){var e=dm(t),r=ym(t),i=dm(n),a=ym(n);function u(t,n){var u=dm(n),o=dm(t)*u,s=ym(t)*u,l=ym(n),c=l*e+o*r;return[hm(s*i-c*a,o*e-l*r),Am(c*i+s*a)]}return u.invert=function(t,n){var u=dm(n),o=dm(t)*u,s=ym(t)*u,l=ym(n),c=l*i-s*a;return[hm(s*i+l*a,o*e+c*r),Am(c*e-o*r)]},u}function Jy(t,n){(n=Wm(n))[0]-=t,Xm(n);var e=wm(-n[1]);return((-n[2]<0?-e:e)+om-em)%om}function Qy(){var t,n=[];return{point:function(n,e){t.push([n,e])},lineStart:function(){n.push(t=[])},lineEnd:km,rejoin:function(){n.length>1&&n.push(n.pop().concat(n.shift()))},result:function(){var e=n;return n=[],t=null,e}}}function Ky(t,n){return cm(t[0]-n[0])<em&&cm(t[1]-n[1])<em}function t_(t,n,e,r){this.x=t,this.z=n,this.o=e,this.e=r,this.v=!1,this.n=this.p=null}function n_(t,n,e,r,i){var a,u,o=[],s=[];if(t.forEach(function(t){if(!((n=t.length-1)<=0)){var n,e,r=t[0],u=t[n];if(Ky(r,u)){for(i.lineStart(),a=0;a<n;++a)i.point((r=t[a])[0],r[1]);i.lineEnd()}else o.push(e=new t_(r,t,null,!0)),s.push(e.o=new t_(r,null,e,!1)),o.push(e=new t_(u,t,null,!1)),s.push(e.o=new t_(u,null,e,!0))}}),o.length){for(s.sort(n),e_(o),e_(s),a=0,u=s.length;a<u;++a)s[a].e=e=!e;for(var l,c,f=o[0];;){for(var h=f,d=!0;h.v;)if((h=h.n)===f)return;l=h.z,i.lineStart();do{if(h.v=h.o.v=!0,h.e){if(d)for(a=0,u=l.length;a<u;++a)i.point((c=l[a])[0],c[1]);else r(h.x,h.n.x,1,i);h=h.n}else{if(d)for(l=h.p.z,a=l.length-1;a>=0;--a)i.point((c=l[a])[0],c[1]);else r(h.x,h.p.x,-1,i);h=h.p}l=(h=h.o).z,d=!d}while(!h.v);i.lineEnd()}}}function e_(t){if(n=t.length){for(var n,e,r=0,i=t[0];++r<n;)i.n=e=t[r],e.p=i,i=e;i.n=e=t[0],e.p=i}}Yy.invert=Yy;var r_=Qv();function i_(t,n){return t<n?-1:t>n?1:t>=n?0:NaN}!function(t){var n;1===t.length&&(n=t,t=function(t,e){return i_(n(t),e)})}(i_);function a_(t,n,e){t=+t,n=+n,e=(i=arguments.length)<2?(n=t,t=0,1):i<3?1:+e;for(var r=-1,i=0|Math.max(0,Math.ceil((n-t)/e)),a=new Array(i);++r<i;)a[r]=t+r*e;return a}function u_(t){for(var n,e,r,i=t.length,a=-1,u=0;++a<i;)u+=t[a].length;for(e=new Array(u);--i>=0;)for(n=(r=t[i]).length;--n>=0;)e[--u]=r[n];return e}function o_(t,n,e,r){return function(i){var a,u,o,s=n(i),l=Qy(),c=n(l),f=!1,h={point:d,lineStart:g,lineEnd:v,polygonStart:function(){h.point=m,h.lineStart=y,h.lineEnd=_,u=[],a=[]},polygonEnd:function(){h.point=d,h.lineStart=g,h.lineEnd=v,u=u_(u);var t=function(t,n){var e=n[0],r=n[1],i=ym(r),a=[ym(e),-dm(e),0],u=0,o=0;r_.reset(),1===i?r=am+em:-1===i&&(r=-am-em);for(var s=0,l=t.length;s<l;++s)if(f=(c=t[s]).length)for(var c,f,h=c[f-1],d=h[0],p=h[1]/2+um,g=ym(p),v=dm(p),m=0;m<f;++m,d=_,g=b,v=w,h=y){var y=c[m],_=y[0],x=y[1]/2+um,b=ym(x),w=dm(x),A=_-d,k=A>=0?1:-1,M=k*A,E=M>im,C=g*b;if(r_.add(hm(C*k*ym(M),v*w+C*dm(M))),u+=E?A+k*om:A,E^d>=e^_>=e){var D=Ym(Wm(h),Wm(y));Xm(D);var F=Ym(a,D);Xm(F);var S=(E^A>=0?-1:1)*Am(F[2]);(r>S||r===S&&(D[0]||D[1]))&&(o+=E^A>=0?1:-1)}}return(u<-em||u<em&&r_<-em)^1&o}(a,r);u.length?(f||(i.polygonStart(),f=!0),n_(u,l_,t,e,i)):t&&(f||(i.polygonStart(),f=!0),i.lineStart(),e(null,null,1,i),i.lineEnd()),f&&(i.polygonEnd(),f=!1),u=a=null},sphere:function(){i.polygonStart(),i.lineStart(),e(null,null,1,i),i.lineEnd(),i.polygonEnd()}};function d(n,e){t(n,e)&&i.point(n,e)}function p(t,n){s.point(t,n)}function g(){h.point=p,s.lineStart()}function v(){h.point=d,s.lineEnd()}function m(t,n){o.push([t,n]),c.point(t,n)}function y(){c.lineStart(),o=[]}function _(){m(o[0][0],o[0][1]),c.lineEnd();var t,n,e,r,s=c.clean(),h=l.result(),d=h.length;if(o.pop(),a.push(o),o=null,d)if(1&s){if((n=(e=h[0]).length-1)>0){for(f||(i.polygonStart(),f=!0),i.lineStart(),t=0;t<n;++t)i.point((r=e[t])[0],r[1]);i.lineEnd()}}else d>1&&2&s&&h.push(h.pop().concat(h.shift())),u.push(h.filter(s_))}return h}}function s_(t){return t.length>1}function l_(t,n){return((t=t.x)[0]<0?t[1]-am-em:am-t[1])-((n=n.x)[0]<0?n[1]-am-em:am-n[1])}var c_=o_(function(){return!0},function(t){var n,e=NaN,r=NaN,i=NaN;return{lineStart:function(){t.lineStart(),n=1},point:function(a,u){var o=a>0?im:-im,s=cm(a-e);cm(s-im)<em?(t.point(e,r=(r+u)/2>0?am:-am),t.point(i,r),t.lineEnd(),t.lineStart(),t.point(o,r),t.point(a,r),n=0):i!==o&&s>=im&&(cm(e-i)<em&&(e-=i*em),cm(a-o)<em&&(a-=o*em),r=function(t,n,e,r){var i,a,u=ym(t-e);return cm(u)>em?fm((ym(n)*(a=dm(r))*ym(e)-ym(r)*(i=dm(n))*ym(t))/(i*a*u)):(n+r)/2}(e,r,a,u),t.point(i,r),t.lineEnd(),t.lineStart(),t.point(o,r),n=0),t.point(e=a,r=u),i=o},lineEnd:function(){t.lineEnd(),e=r=NaN},clean:function(){return 2-n}}},function(t,n,e,r){var i;if(null==t)i=e*am,r.point(-im,i),r.point(0,i),r.point(im,i),r.point(im,0),r.point(im,-i),r.point(0,-i),r.point(-im,-i),r.point(-im,0),r.point(-im,i);else if(cm(t[0]-n[0])>em){var a=t[0]<n[0]?im:-im;i=e*a/2,r.point(-a,i),r.point(0,i),r.point(a,i)}else r.point(n[0],n[1])},[-im,-am]);function f_(t){var n=dm(t),e=6*lm,r=n>0,i=cm(n)>em;function a(t,e){return dm(t)*dm(e)>n}function u(t,e,r){var i=[1,0,0],a=Ym(Wm(t),Wm(e)),u=Hm(a,a),o=a[0],s=u-o*o;if(!s)return!r&&t;var l=n*u/s,c=-n*o/s,f=Ym(i,a),h=Gm(i,l);Vm(h,Gm(a,c));var d=f,p=Hm(h,d),g=Hm(d,d),v=p*p-g*(Hm(h,h)-1);if(!(v<0)){var m=xm(v),y=Gm(d,(-p-m)/g);if(Vm(y,h),y=Im(y),!r)return y;var _,x=t[0],b=e[0],w=t[1],A=e[1];b<x&&(_=x,x=b,b=_);var k=b-x,M=cm(k-im)<em;if(!M&&A<w&&(_=w,w=A,A=_),M||k<em?M?w+A>0^y[1]<(cm(y[0]-x)<em?w:A):w<=y[1]&&y[1]<=A:k>im^(x<=y[0]&&y[0]<=b)){var E=Gm(d,(-p+m)/g);return Vm(E,h),[y,Im(E)]}}}function o(n,e){var i=r?t:im-t,a=0;return n<-i?a|=1:n>i&&(a|=2),e<-i?a|=4:e>i&&(a|=8),a}return o_(a,function(t){var n,e,s,l,c;return{lineStart:function(){l=s=!1,c=1},point:function(f,h){var d,p=[f,h],g=a(f,h),v=r?g?0:o(f,h):g?o(f+(f<0?im:-im),h):0;if(!n&&(l=s=g)&&t.lineStart(),g!==s&&(!(d=u(n,p))||Ky(n,d)||Ky(p,d))&&(p[0]+=em,p[1]+=em,g=a(p[0],p[1])),g!==s)c=0,g?(t.lineStart(),d=u(p,n),t.point(d[0],d[1])):(d=u(n,p),t.point(d[0],d[1]),t.lineEnd()),n=d;else if(i&&n&&r^g){var m;v&e||!(m=u(p,n,!0))||(c=0,r?(t.lineStart(),t.point(m[0][0],m[0][1]),t.point(m[1][0],m[1][1]),t.lineEnd()):(t.point(m[1][0],m[1][1]),t.lineEnd(),t.lineStart(),t.point(m[0][0],m[0][1])))}!g||n&&Ky(n,p)||t.point(p[0],p[1]),n=p,s=g,e=v},lineEnd:function(){s&&t.lineEnd(),n=null},clean:function(){return c|(l&&s)<<1}}},function(n,r,i,a){!function(t,n,e,r,i,a){if(e){var u=dm(n),o=ym(n),s=r*e;null==i?(i=n+r*om,a=n-s/2):(i=Jy(u,i),a=Jy(u,a),(r>0?i<a:i>a)&&(i+=r*om));for(var l,c=i;r>0?c>a:c<a;c-=s)l=Im([u,-o*dm(c),-o*ym(c)]),t.point(l[0],l[1])}}(a,t,e,i,n,r)},r?[0,-t]:[-im,t-im])}var h_=1e9,d_=-h_;function p_(t,n,e,r){function i(i,a){return t<=i&&i<=e&&n<=a&&a<=r}function a(i,a,o,l){var c=0,f=0;if(null==i||(c=u(i,o))!==(f=u(a,o))||s(i,a)<0^o>0)do{l.point(0===c||3===c?t:e,c>1?r:n)}while((c=(c+o+4)%4)!==f);else l.point(a[0],a[1])}function u(r,i){return cm(r[0]-t)<em?i>0?0:3:cm(r[0]-e)<em?i>0?2:1:cm(r[1]-n)<em?i>0?1:0:i>0?3:2}function o(t,n){return s(t.x,n.x)}function s(t,n){var e=u(t,1),r=u(n,1);return e!==r?e-r:0===e?n[1]-t[1]:1===e?t[0]-n[0]:2===e?t[1]-n[1]:n[0]-t[0]}return function(u){var s,l,c,f,h,d,p,g,v,m,y,_=u,x=Qy(),b={point:w,lineStart:function(){b.point=A,l&&l.push(c=[]);m=!0,v=!1,p=g=NaN},lineEnd:function(){s&&(A(f,h),d&&v&&x.rejoin(),s.push(x.result()));b.point=w,v&&_.lineEnd()},polygonStart:function(){_=x,s=[],l=[],y=!0},polygonEnd:function(){var n=function(){for(var n=0,e=0,i=l.length;e<i;++e)for(var a,u,o=l[e],s=1,c=o.length,f=o[0],h=f[0],d=f[1];s<c;++s)a=h,u=d,f=o[s],h=f[0],d=f[1],u<=r?d>r&&(h-a)*(r-u)>(d-u)*(t-a)&&++n:d<=r&&(h-a)*(r-u)<(d-u)*(t-a)&&--n;return n}(),e=y&&n,i=(s=u_(s)).length;(e||i)&&(u.polygonStart(),e&&(u.lineStart(),a(null,null,1,u),u.lineEnd()),i&&n_(s,o,n,a,u),u.polygonEnd());_=u,s=l=c=null}};function w(t,n){i(t,n)&&_.point(t,n)}function A(a,u){var o=i(a,u);if(l&&c.push([a,u]),m)f=a,h=u,d=o,m=!1,o&&(_.lineStart(),_.point(a,u));else if(o&&v)_.point(a,u);else{var s=[p=Math.max(d_,Math.min(h_,p)),g=Math.max(d_,Math.min(h_,g))],x=[a=Math.max(d_,Math.min(h_,a)),u=Math.max(d_,Math.min(h_,u))];!function(t,n,e,r,i,a){var u,o=t[0],s=t[1],l=0,c=1,f=n[0]-o,h=n[1]-s;if(u=e-o,f||!(u>0)){if(u/=f,f<0){if(u<l)return;u<c&&(c=u)}else if(f>0){if(u>c)return;u>l&&(l=u)}if(u=i-o,f||!(u<0)){if(u/=f,f<0){if(u>c)return;u>l&&(l=u)}else if(f>0){if(u<l)return;u<c&&(c=u)}if(u=r-s,h||!(u>0)){if(u/=h,h<0){if(u<l)return;u<c&&(c=u)}else if(h>0){if(u>c)return;u>l&&(l=u)}if(u=a-s,h||!(u<0)){if(u/=h,h<0){if(u>c)return;u>l&&(l=u)}else if(h>0){if(u<l)return;u<c&&(c=u)}return l>0&&(t[0]=o+l*f,t[1]=s+l*h),c<1&&(n[0]=o+c*f,n[1]=s+c*h),!0}}}}}(s,x,t,n,e,r)?o&&(_.lineStart(),_.point(a,u),y=!1):(v||(_.lineStart(),_.point(s[0],s[1])),_.point(x[0],x[1]),o||_.lineEnd(),y=!1)}p=a,g=u,v=o}return b}}Qv();function g_(t,n,e){var r=a_(t,n-em,e).concat(n);return function(t){return r.map(function(n){return[t,n]})}}function v_(t,n,e){var r=a_(t,n-em,e).concat(n);return function(t){return r.map(function(n){return[n,t]})}}function m_(t){return t}var y_,__,x_,b_,w_=Qv(),A_=Qv(),k_={point:km,lineStart:km,lineEnd:km,polygonStart:function(){k_.lineStart=M_,k_.lineEnd=D_},polygonEnd:function(){k_.lineStart=k_.lineEnd=k_.point=km,w_.add(cm(A_)),A_.reset()},result:function(){var t=w_/2;return w_.reset(),t}};function M_(){k_.point=E_}function E_(t,n){k_.point=C_,y_=x_=t,__=b_=n}function C_(t,n){A_.add(b_*t-x_*n),x_=t,b_=n}function D_(){C_(y_,__)}var F_=1/0,S_=F_,B_=-F_,O_=B_,z_={point:function(t,n){t<F_&&(F_=t);t>B_&&(B_=t);n<S_&&(S_=n);n>O_&&(O_=n)},lineStart:km,lineEnd:km,polygonStart:km,polygonEnd:km,result:function(){var t=[[F_,S_],[B_,O_]];return B_=O_=-(S_=F_=1/0),t}};var N_,T_,R_,P_,L_=0,q_=0,U_=0,j_=0,$_=0,I_=0,W_=0,H_=0,Y_=0,V_={point:G_,lineStart:X_,lineEnd:Q_,polygonStart:function(){V_.lineStart=K_,V_.lineEnd=tx},polygonEnd:function(){V_.point=G_,V_.lineStart=X_,V_.lineEnd=Q_},result:function(){var t=Y_?[W_/Y_,H_/Y_]:I_?[j_/I_,$_/I_]:U_?[L_/U_,q_/U_]:[NaN,NaN];return L_=q_=U_=j_=$_=I_=W_=H_=Y_=0,t}};function G_(t,n){L_+=t,q_+=n,++U_}function X_(){V_.point=Z_}function Z_(t,n){V_.point=J_,G_(R_=t,P_=n)}function J_(t,n){var e=t-R_,r=n-P_,i=xm(e*e+r*r);j_+=i*(R_+t)/2,$_+=i*(P_+n)/2,I_+=i,G_(R_=t,P_=n)}function Q_(){V_.point=G_}function K_(){V_.point=nx}function tx(){ex(N_,T_)}function nx(t,n){V_.point=ex,G_(N_=R_=t,T_=P_=n)}function ex(t,n){var e=t-R_,r=n-P_,i=xm(e*e+r*r);j_+=i*(R_+t)/2,$_+=i*(P_+n)/2,I_+=i,W_+=(i=P_*t-R_*n)*(R_+t),H_+=i*(P_+n),Y_+=3*i,G_(R_=t,P_=n)}function rx(t){this._context=t}rx.prototype={_radius:4.5,pointRadius:function(t){return this._radius=t,this},polygonStart:function(){this._line=0},polygonEnd:function(){this._line=NaN},lineStart:function(){this._point=0},lineEnd:function(){0===this._line&&this._context.closePath(),this._point=NaN},point:function(t,n){switch(this._point){case 0:this._context.moveTo(t,n),this._point=1;break;case 1:this._context.lineTo(t,n);break;default:this._context.moveTo(t+this._radius,n),this._context.arc(t,n,this._radius,0,om)}},result:km};var ix,ax,ux,ox,sx,lx=Qv(),cx={point:km,lineStart:function(){cx.point=fx},lineEnd:function(){ix&&hx(ax,ux),cx.point=km},polygonStart:function(){ix=!0},polygonEnd:function(){ix=null},result:function(){var t=+lx;return lx.reset(),t}};function fx(t,n){cx.point=hx,ax=ox=t,ux=sx=n}function hx(t,n){ox-=t,sx-=n,lx.add(xm(ox*ox+sx*sx)),ox=t,sx=n}function dx(){this._string=[]}function px(t){return"m0,"+t+"a"+t+","+t+" 0 1,1 0,"+-2*t+"a"+t+","+t+" 0 1,1 0,"+2*t+"z"}function gx(t,n){var e,r,i=4.5;function a(t){return t&&("function"==typeof i&&r.pointRadius(+i.apply(this,arguments)),Sm(t,e(r))),r.result()}return a.area=function(t){return Sm(t,e(k_)),k_.result()},a.measure=function(t){return Sm(t,e(cx)),cx.result()},a.bounds=function(t){return Sm(t,e(z_)),z_.result()},a.centroid=function(t){return Sm(t,e(V_)),V_.result()},a.projection=function(n){return arguments.length?(e=null==n?(t=null,m_):(t=n).stream,a):t},a.context=function(t){return arguments.length?(r=null==t?(n=null,new dx):new rx(n=t),"function"!=typeof i&&r.pointRadius(i),a):n},a.pointRadius=function(t){return arguments.length?(i="function"==typeof t?t:(r.pointRadius(+t),+t),a):i},a.projection(t).context(n)}function vx(t){return function(n){var e=new mx;for(var r in t)e[r]=t[r];return e.stream=n,e}}function mx(){}function yx(t,n,e){var r=t.clipExtent&&t.clipExtent();return t.scale(150).translate([0,0]),null!=r&&t.clipExtent(null),Sm(e,t.stream(z_)),n(z_.result()),null!=r&&t.clipExtent(r),t}function _x(t,n,e){return yx(t,function(e){var r=n[1][0]-n[0][0],i=n[1][1]-n[0][1],a=Math.min(r/(e[1][0]-e[0][0]),i/(e[1][1]-e[0][1])),u=+n[0][0]+(r-a*(e[1][0]+e[0][0]))/2,o=+n[0][1]+(i-a*(e[1][1]+e[0][1]))/2;t.scale(150*a).translate([u,o])},e)}function xx(t,n,e){return _x(t,[[0,0],n],e)}function bx(t,n,e){return yx(t,function(e){var r=+n,i=r/(e[1][0]-e[0][0]),a=(r-i*(e[1][0]+e[0][0]))/2,u=-i*e[0][1];t.scale(150*i).translate([a,u])},e)}function wx(t,n,e){return yx(t,function(e){var r=+n,i=r/(e[1][1]-e[0][1]),a=-i*e[0][0],u=(r-i*(e[1][1]+e[0][1]))/2;t.scale(150*i).translate([a,u])},e)}dx.prototype={_radius:4.5,_circle:px(4.5),pointRadius:function(t){return(t=+t)!==this._radius&&(this._radius=t,this._circle=null),this},polygonStart:function(){this._line=0},polygonEnd:function(){this._line=NaN},lineStart:function(){this._point=0},lineEnd:function(){0===this._line&&this._string.push("Z"),this._point=NaN},point:function(t,n){switch(this._point){case 0:this._string.push("M",t,",",n),this._point=1;break;case 1:this._string.push("L",t,",",n);break;default:null==this._circle&&(this._circle=px(this._radius)),this._string.push("M",t,",",n,this._circle)}},result:function(){if(this._string.length){var t=this._string.join("");return this._string=[],t}return null}},mx.prototype={constructor:mx,point:function(t,n){this.stream.point(t,n)},sphere:function(){this.stream.sphere()},lineStart:function(){this.stream.lineStart()},lineEnd:function(){this.stream.lineEnd()},polygonStart:function(){this.stream.polygonStart()},polygonEnd:function(){this.stream.polygonEnd()}};var Ax=16,kx=dm(30*lm);function Mx(t,n){return+n?function(t,n){function e(r,i,a,u,o,s,l,c,f,h,d,p,g,v){var m=l-r,y=c-i,_=m*m+y*y;if(_>4*n&&g--){var x=u+h,b=o+d,w=s+p,A=xm(x*x+b*b+w*w),k=Am(w/=A),M=cm(cm(w)-1)<em||cm(a-f)<em?(a+f)/2:hm(b,x),E=t(M,k),C=E[0],D=E[1],F=C-r,S=D-i,B=y*F-m*S;(B*B/_>n||cm((m*F+y*S)/_-.5)>.3||u*h+o*d+s*p<kx)&&(e(r,i,a,u,o,s,C,D,M,x/=A,b/=A,w,g,v),v.point(C,D),e(C,D,M,x,b,w,l,c,f,h,d,p,g,v))}}return function(n){var r,i,a,u,o,s,l,c,f,h,d,p,g={point:v,lineStart:m,lineEnd:_,polygonStart:function(){n.polygonStart(),g.lineStart=x},polygonEnd:function(){n.polygonEnd(),g.lineStart=m}};function v(e,r){e=t(e,r),n.point(e[0],e[1])}function m(){c=NaN,g.point=y,n.lineStart()}function y(r,i){var a=Wm([r,i]),u=t(r,i);e(c,f,l,h,d,p,c=u[0],f=u[1],l=r,h=a[0],d=a[1],p=a[2],Ax,n),n.point(c,f)}function _(){g.point=v,n.lineEnd()}function x(){m(),g.point=b,g.lineEnd=w}function b(t,n){y(r=t,n),i=c,a=f,u=h,o=d,s=p,g.point=y}function w(){e(c,f,l,h,d,p,i,a,r,u,o,s,Ax,n),g.lineEnd=_,_()}return g}}(t,n):function(t){return vx({point:function(n,e){n=t(n,e),this.stream.point(n[0],n[1])}})}(t)}var Ex=vx({point:function(t,n){this.stream.point(t*lm,n*lm)}});function Cx(t,n,e,r){var i=dm(r),a=ym(r),u=i*t,o=a*t,s=i/t,l=a/t,c=(a*e-i*n)/t,f=(a*n+i*e)/t;function h(t,r){return[u*t-o*r+n,e-o*t-u*r]}return h.invert=function(t,n){return[s*t-l*n+c,f-l*t-s*n]},h}function Dx(t){return Fx(function(){return t})()}function Fx(t){var n,e,r,i,a,u,o,s,l,c,f=150,h=480,d=250,p=0,g=0,v=0,m=0,y=0,_=0,x=null,b=c_,w=null,A=m_,k=.5;function M(t){return s(t[0]*lm,t[1]*lm)}function E(t){return(t=s.invert(t[0],t[1]))&&[t[0]*sm,t[1]*sm]}function C(){var t=Cx(f,0,0,_).apply(null,n(p,g)),r=(_?Cx:function(t,n,e){function r(r,i){return[n+t*r,e-t*i]}return r.invert=function(r,i){return[(r-n)/t,(e-i)/t]},r})(f,h-t[0],d-t[1],_);return e=Vy(v,m,y),o=Hy(n,r),s=Hy(e,o),u=Mx(o,k),D()}function D(){return l=c=null,M}return M.stream=function(t){return l&&c===t?l:l=Ex(function(t){return vx({point:function(n,e){var r=t(n,e);return this.stream.point(r[0],r[1])}})}(e)(b(u(A(c=t)))))},M.preclip=function(t){return arguments.length?(b=t,x=void 0,D()):b},M.postclip=function(t){return arguments.length?(A=t,w=r=i=a=null,D()):A},M.clipAngle=function(t){return arguments.length?(b=+t?f_(x=t*lm):(x=null,c_),D()):x*sm},M.clipExtent=function(t){return arguments.length?(A=null==t?(w=r=i=a=null,m_):p_(w=+t[0][0],r=+t[0][1],i=+t[1][0],a=+t[1][1]),D()):null==w?null:[[w,r],[i,a]]},M.scale=function(t){return arguments.length?(f=+t,C()):f},M.translate=function(t){return arguments.length?(h=+t[0],d=+t[1],C()):[h,d]},M.center=function(t){return arguments.length?(p=t[0]%360*lm,g=t[1]%360*lm,C()):[p*sm,g*sm]},M.rotate=function(t){return arguments.length?(v=t[0]%360*lm,m=t[1]%360*lm,y=t.length>2?t[2]%360*lm:0,C()):[v*sm,m*sm,y*sm]},M.angle=function(t){return arguments.length?(_=t%360*lm,C()):_*sm},M.precision=function(t){return arguments.length?(u=Mx(o,k=t*t),D()):xm(k)},M.fitExtent=function(t,n){return _x(M,t,n)},M.fitSize=function(t,n){return xx(M,t,n)},M.fitWidth=function(t,n){return bx(M,t,n)},M.fitHeight=function(t,n){return wx(M,t,n)},function(){return n=t.apply(this,arguments),M.invert=n.invert&&E,C()}}function Sx(t){var n=0,e=im/3,r=Fx(t),i=r(n,e);return i.parallels=function(t){return arguments.length?r(n=t[0]*lm,e=t[1]*lm):[n*sm,e*sm]},i}function Bx(t,n){var e=ym(t),r=(e+ym(n))/2;if(cm(r)<em)return function(t){var n=dm(t);function e(t,e){return[t*n,ym(e)/n]}return e.invert=function(t,e){return[t/n,Am(e*n)]},e}(t);var i=1+e*(2*r-e),a=xm(i)/r;function u(t,n){var e=xm(i-2*r*ym(n))/r;return[e*ym(t*=r),a-e*dm(t)]}return u.invert=function(t,n){var e=a-n;return[hm(t,cm(e))/r*_m(e),Am((i-(t*t+e*e)*r*r)/(2*r))]},u}function Ox(){return Sx(Bx).scale(155.424).center([0,33.6442])}function zx(){return Ox().parallels([29.5,45.5]).scale(1070).translate([480,250]).rotate([96,0]).center([-.6,38.7])}function Nx(t){return function(n,e){var r=dm(n),i=dm(e),a=t(r*i);return[a*i*ym(n),a*ym(e)]}}function Tx(t){return function(n,e){var r=xm(n*n+e*e),i=t(r),a=ym(i),u=dm(i);return[hm(n*a,r*u),Am(r&&e*a/r)]}}var Rx=Nx(function(t){return xm(2/(1+t))});Rx.invert=Tx(function(t){return 2*Am(t/2)});var Px=Nx(function(t){return(t=wm(t))&&t/ym(t)});function Lx(t,n){return[t,vm(bm((am+n)/2))]}function qx(t){var n,e,r,i=Dx(t),a=i.center,u=i.scale,o=i.translate,s=i.clipExtent,l=null;function c(){var a=im*u(),o=i(function(t){function n(n){return(n=t(n[0]*lm,n[1]*lm))[0]*=sm,n[1]*=sm,n}return t=Vy(t[0]*lm,t[1]*lm,t.length>2?t[2]*lm:0),n.invert=function(n){return(n=t.invert(n[0]*lm,n[1]*lm))[0]*=sm,n[1]*=sm,n},n}(i.rotate()).invert([0,0]));return s(null==l?[[o[0]-a,o[1]-a],[o[0]+a,o[1]+a]]:t===Lx?[[Math.max(o[0]-a,l),n],[Math.min(o[0]+a,e),r]]:[[l,Math.max(o[1]-a,n)],[e,Math.min(o[1]+a,r)]])}return i.scale=function(t){return arguments.length?(u(t),c()):u()},i.translate=function(t){return arguments.length?(o(t),c()):o()},i.center=function(t){return arguments.length?(a(t),c()):a()},i.clipExtent=function(t){return arguments.length?(null==t?l=n=e=r=null:(l=+t[0][0],n=+t[0][1],e=+t[1][0],r=+t[1][1]),c()):null==l?null:[[l,n],[e,r]]},c()}function Ux(t){return bm((am+t)/2)}function jx(t,n){var e=dm(t),r=t===n?ym(t):vm(e/dm(n))/vm(Ux(n)/Ux(t)),i=e*mm(Ux(t),r)/r;if(!r)return Lx;function a(t,n){i>0?n<-am+em&&(n=-am+em):n>am-em&&(n=am-em);var e=i/mm(Ux(n),r);return[e*ym(r*t),i-e*dm(r*t)]}return a.invert=function(t,n){var e=i-n,a=_m(r)*xm(t*t+e*e);return[hm(t,cm(e))/r*_m(e),2*fm(mm(i/a,1/r))-am]},a}function $x(t,n){return[t,n]}function Ix(t,n){var e=dm(t),r=t===n?ym(t):(e-dm(n))/(n-t),i=e/r+t;if(cm(r)<em)return $x;function a(t,n){var e=i-n,a=r*t;return[e*ym(a),i-e*dm(a)]}return a.invert=function(t,n){var e=i-n;return[hm(t,cm(e))/r*_m(e),i-_m(r)*xm(t*t+e*e)]},a}function Wx(t,n){var e=dm(n),r=dm(t)*e;return[e*ym(t)/r,ym(n)/r]}function Hx(t,n,e,r){return 1===t&&1===n&&0===e&&0===r?m_:vx({point:function(i,a){this.stream.point(i*t+e,a*n+r)}})}function Yx(t,n){var e=n*n,r=e*e;return[t*(.8707-.131979*e+r*(r*(.003971*e-.001529*r)-.013791)),n*(1.007226+e*(.015085+r*(.028874*e-.044475-.005916*r)))]}function Vx(t,n){return[dm(n)*ym(t),ym(n)]}function Gx(t,n){var e=dm(n),r=1+dm(t)*e;return[e*ym(t)/r,ym(n)/r]}function Xx(t,n){return[vm(bm((am+n)/2)),-t]}Px.invert=Tx(function(t){return t}),Lx.invert=function(t,n){return[t,2*fm(gm(n))-am]},$x.invert=$x,Wx.invert=Tx(fm),Yx.invert=function(t,n){var e,r=n,i=25;do{var a=r*r,u=a*a;r-=e=(r*(1.007226+a*(.015085+u*(.028874*a-.044475-.005916*u)))-n)/(1.007226+a*(.045255+u*(.259866*a-.311325-.005916*11*u)))}while(cm(e)>em&&--i>0);return[t/(.8707+(a=r*r)*(a*(a*a*a*(.003971-.001529*a)-.013791)-.131979)),r]},Vx.invert=Tx(Am),Gx.invert=Tx(function(t){return 2*fm(t)}),Xx.invert=function(t,n){return[-n,2*fm(gm(t))-am]};var Zx=gx(),Jx=["clipAngle","clipExtent","scale","translate","center","rotate","parallels","precision","reflectX","reflectY","coefficient","distance","fraction","lobes","parallel","radius","ratio","spacing","tilt"];function Qx(t,n){if(!t||"string"!=typeof t)throw new Error("Projection type must be a name string.");return t=t.toLowerCase(),arguments.length>1?(tb[t]=function(t,n){return function e(){var r=n();return r.type=t,r.path=gx().projection(r),r.copy=r.copy||function(){var t=e();return Jx.forEach(function(n){r.hasOwnProperty(n)&&t[n](r[n]())}),t.path.pointRadius(r.path.pointRadius()),t},r}}(t,n),this):tb.hasOwnProperty(t)?tb[t]:null}function Kx(t){return t&&t.path||Zx}var tb={albers:zx,albersusa:function(){var t,n,e,r,i,a,u=zx(),o=Ox().rotate([154,0]).center([-2,58.5]).parallels([55,65]),s=Ox().rotate([157,0]).center([-3,19.9]).parallels([8,18]),l={point:function(t,n){a=[t,n]}};function c(t){var n=t[0],u=t[1];return a=null,e.point(n,u),a||(r.point(n,u),a)||(i.point(n,u),a)}function f(){return t=n=null,c}return c.invert=function(t){var n=u.scale(),e=u.translate(),r=(t[0]-e[0])/n,i=(t[1]-e[1])/n;return(i>=.12&&i<.234&&r>=-.425&&r<-.214?o:i>=.166&&i<.234&&r>=-.214&&r<-.115?s:u).invert(t)},c.stream=function(e){return t&&n===e?t:(r=[u.stream(n=e),o.stream(e),s.stream(e)],i=r.length,t={point:function(t,n){for(var e=-1;++e<i;)r[e].point(t,n)},sphere:function(){for(var t=-1;++t<i;)r[t].sphere()},lineStart:function(){for(var t=-1;++t<i;)r[t].lineStart()},lineEnd:function(){for(var t=-1;++t<i;)r[t].lineEnd()},polygonStart:function(){for(var t=-1;++t<i;)r[t].polygonStart()},polygonEnd:function(){for(var t=-1;++t<i;)r[t].polygonEnd()}});var r,i},c.precision=function(t){return arguments.length?(u.precision(t),o.precision(t),s.precision(t),f()):u.precision()},c.scale=function(t){return arguments.length?(u.scale(t),o.scale(.35*t),s.scale(t),c.translate(u.translate())):u.scale()},c.translate=function(t){if(!arguments.length)return u.translate();var n=u.scale(),a=+t[0],c=+t[1];return e=u.translate(t).clipExtent([[a-.455*n,c-.238*n],[a+.455*n,c+.238*n]]).stream(l),r=o.translate([a-.307*n,c+.201*n]).clipExtent([[a-.425*n+em,c+.12*n+em],[a-.214*n-em,c+.234*n-em]]).stream(l),i=s.translate([a-.205*n,c+.212*n]).clipExtent([[a-.214*n+em,c+.166*n+em],[a-.115*n-em,c+.234*n-em]]).stream(l),f()},c.fitExtent=function(t,n){return _x(c,t,n)},c.fitSize=function(t,n){return xx(c,t,n)},c.fitWidth=function(t,n){return bx(c,t,n)},c.fitHeight=function(t,n){return wx(c,t,n)},c.scale(1070)},azimuthalequalarea:function(){return Dx(Rx).scale(124.75).clipAngle(179.999)},azimuthalequidistant:function(){return Dx(Px).scale(79.4188).clipAngle(179.999)},conicconformal:function(){return Sx(jx).scale(109.5).parallels([30,30])},conicequalarea:Ox,conicequidistant:function(){return Sx(Ix).scale(131.154).center([0,13.9389])},equirectangular:function(){return Dx($x).scale(152.63)},gnomonic:function(){return Dx(Wx).scale(144.049).clipAngle(60)},identity:function(){var t,n,e,r,i,a,u=1,o=0,s=0,l=1,c=1,f=m_,h=null,d=m_;function p(){return r=i=null,a}return a={stream:function(t){return r&&i===t?r:r=f(d(i=t))},postclip:function(r){return arguments.length?(d=r,h=t=n=e=null,p()):d},clipExtent:function(r){return arguments.length?(d=null==r?(h=t=n=e=null,m_):p_(h=+r[0][0],t=+r[0][1],n=+r[1][0],e=+r[1][1]),p()):null==h?null:[[h,t],[n,e]]},scale:function(t){return arguments.length?(f=Hx((u=+t)*l,u*c,o,s),p()):u},translate:function(t){return arguments.length?(f=Hx(u*l,u*c,o=+t[0],s=+t[1]),p()):[o,s]},reflectX:function(t){return arguments.length?(f=Hx(u*(l=t?-1:1),u*c,o,s),p()):l<0},reflectY:function(t){return arguments.length?(f=Hx(u*l,u*(c=t?-1:1),o,s),p()):c<0},fitExtent:function(t,n){return _x(a,t,n)},fitSize:function(t,n){return xx(a,t,n)},fitWidth:function(t,n){return bx(a,t,n)},fitHeight:function(t,n){return wx(a,t,n)}}},mercator:function(){return qx(Lx).scale(961/om)},naturalEarth1:function(){return Dx(Yx).scale(175.295)},orthographic:function(){return Dx(Vx).scale(249.5).clipAngle(90+em)},stereographic:function(){return Dx(Gx).scale(250).clipAngle(142)},transversemercator:function(){var t=qx(Xx),n=t.center,e=t.rotate;return t.center=function(t){return arguments.length?n([-t[1],t[0]]):[(t=n())[1],-t[0]]},t.rotate=function(t){return arguments.length?e([t[0],t[1],t.length>2?t[2]+90:90]):[(t=e())[0],t[1],t[2]-90]},e([0,0,90]).scale(159.155)}};for(var nb in tb)Qx(nb,tb[nb]);function eb(t){jr.call(this,null,t)}function rb(t){jr.call(this,null,t)}function ib(t){jr.call(this,null,t)}function ab(t){jr.call(this,[],t),this.generator=function(){var t,n,e,r,i,a,u,o,s,l,c,f,h=10,d=h,p=90,g=360,v=2.5;function m(){return{type:"MultiLineString",coordinates:y()}}function y(){return a_(pm(r/p)*p,e,p).map(c).concat(a_(pm(o/g)*g,u,g).map(f)).concat(a_(pm(n/h)*h,t,h).filter(function(t){return cm(t%p)>em}).map(s)).concat(a_(pm(a/d)*d,i,d).filter(function(t){return cm(t%g)>em}).map(l))}return m.lines=function(){return y().map(function(t){return{type:"LineString",coordinates:t}})},m.outline=function(){return{type:"Polygon",coordinates:[c(r).concat(f(u).slice(1),c(e).reverse().slice(1),f(o).reverse().slice(1))]}},m.extent=function(t){return arguments.length?m.extentMajor(t).extentMinor(t):m.extentMinor()},m.extentMajor=function(t){return arguments.length?(r=+t[0][0],e=+t[1][0],o=+t[0][1],u=+t[1][1],r>e&&(t=r,r=e,e=t),o>u&&(t=o,o=u,u=t),m.precision(v)):[[r,o],[e,u]]},m.extentMinor=function(e){return arguments.length?(n=+e[0][0],t=+e[1][0],a=+e[0][1],i=+e[1][1],n>t&&(e=n,n=t,t=e),a>i&&(e=a,a=i,i=e),m.precision(v)):[[n,a],[t,i]]},m.step=function(t){return arguments.length?m.stepMajor(t).stepMinor(t):m.stepMinor()},m.stepMajor=function(t){return arguments.length?(p=+t[0],g=+t[1],m):[p,g]},m.stepMinor=function(t){return arguments.length?(h=+t[0],d=+t[1],m):[h,d]},m.precision=function(h){return arguments.length?(v=+h,s=g_(a,i,90),l=v_(n,t,v),c=g_(o,u,90),f=v_(r,e,v),m):v},m.extentMajor([[-180,-90+em],[180,90-em]]).extentMinor([[-180,-80-em],[180,80+em]])}()}function ub(t){jr.call(this,null,t),this.modified(!0)}function ob(t,n,e){Y(t[n])&&t[n](e)}eb.Definition={type:"GeoPath",metadata:{modifies:!0},params:[{name:"projection",type:"projection"},{name:"field",type:"field"},{name:"pointRadius",type:"number",expr:!0},{name:"as",type:"string",default:"path"}]},et(eb,jr).transform=function(t,n){var e=n.fork(n.ALL),r=this.value,i=t.field||d,a=t.as||"path",u=e.SOURCE;!r||t.modified()?(this.value=r=Kx(t.projection),e.materialize().reflow()):u=i===d||n.modified(i.fields)?e.ADD_MOD:e.ADD;var o=function(t,n){var e=t.pointRadius();t.context(null),null!=n&&t.pointRadius(n);return e}(r,t.pointRadius);return e.visit(u,function(t){t[a]=r(i(t))}),r.pointRadius(o),e.modifies(a)},rb.Definition={type:"GeoPoint",metadata:{modifies:!0},params:[{name:"projection",type:"projection",required:!0},{name:"fields",type:"field",array:!0,required:!0,length:2},{name:"as",type:"string",array:!0,length:2,default:["x","y"]}]},et(rb,jr).transform=function(t,n){var e,r=t.projection,i=t.fields[0],a=t.fields[1],u=t.as||["x","y"],o=u[0],s=u[1];function l(t){var n=r([i(t),a(t)]);n?(t[o]=n[0],t[s]=n[1]):(t[o]=void 0,t[s]=void 0)}return t.modified()?n=n.materialize().reflow(!0).visit(n.SOURCE,l):(e=n.modified(i.fields)||n.modified(a.fields),n.visit(e?n.ADD_MOD:n.ADD,l)),n.modifies(u)},ib.Definition={type:"GeoShape",metadata:{modifies:!0},params:[{name:"projection",type:"projection"},{name:"field",type:"field",default:"datum"},{name:"pointRadius",type:"number",expr:!0},{name:"as",type:"string",default:"shape"}]},et(ib,jr).transform=function(t,n){var e=n.fork(n.ALL),r=this.value,i=t.field||c("datum"),a=t.as||"shape",u=e.ADD_MOD;return r&&!t.modified()||(this.value=r=function(t,n,e){var r=null==e?function(e){return t(n(e))}:function(r){var i=t.pointRadius(),a=t.pointRadius(e)(n(r));return t.pointRadius(i),a};return r.context=function(n){return t.context(n),r},r}(Kx(t.projection),i,t.pointRadius),e.materialize().reflow(),u=e.SOURCE),e.visit(u,function(t){t[a]=r}),e.modifies(a)},ab.Definition={type:"Graticule",metadata:{changes:!0},params:[{name:"extent",type:"array",array:!0,length:2,content:{type:"number",array:!0,length:2}},{name:"extentMajor",type:"array",array:!0,length:2,content:{type:"number",array:!0,length:2}},{name:"extentMinor",type:"array",array:!0,length:2,content:{type:"number",array:!0,length:2}},{name:"step",type:"number",array:!0,length:2},{name:"stepMajor",type:"number",array:!0,length:2,default:[90,360]},{name:"stepMinor",type:"number",array:!0,length:2,default:[10,10]},{name:"precision",type:"number",default:2.5}]},et(ab,jr).transform=function(t,n){var e,r=this.value,i=this.generator;if(!r.length||t.modified())for(var a in t)Y(i[a])&&i[a](t[a]);return e=i(),r.length?n.mod.push(Bt(r[0],e)):n.add.push(Dt(e)),r[0]=e,n},et(ub,jr).transform=function(t,n){var e=this.value;return!e||t.modified("type")?(this.value=e=function(t){var n=Qx((t||"mercator").toLowerCase());n||i("Unrecognized projection type: "+t);return n()}(t.type),Jx.forEach(function(n){null!=t[n]&&ob(e,n,t[n])})):Jx.forEach(function(n){t.modified(n)&&ob(e,n,t[n])}),null!=t.pointRadius&&e.path.pointRadius(t.pointRadius),t.fit&&function(t,n){var e=function(t){return 1===(t=W(t)).length?t[0]:{type:Zv,features:t.reduce((t,n)=>t.concat(function(t){return t.type===Zv?t.features:W(t).map(t=>t.type===Xv?t:{type:Xv,geometry:t})}(n)),[])}}(n.fit);n.extent?t.fitExtent(n.extent,e):n.size&&t.fitSize(n.size,e)}(e,t),n.fork(n.NO_SOURCE|n.NO_FIELDS)};var sb=Object.freeze({contour:Gv,geojson:Jv,geopath:eb,geopoint:rb,geoshape:ib,graticule:ab,projection:ub});function lb(t,n,e,r){if(isNaN(n)||isNaN(e))return t;var i,a,u,o,s,l,c,f,h,d=t._root,p={data:r},g=t._x0,v=t._y0,m=t._x1,y=t._y1;if(!d)return t._root=p,t;for(;d.length;)if((l=n>=(a=(g+m)/2))?g=a:m=a,(c=e>=(u=(v+y)/2))?v=u:y=u,i=d,!(d=d[f=c<<1|l]))return i[f]=p,t;if(o=+t._x.call(null,d.data),s=+t._y.call(null,d.data),n===o&&e===s)return p.next=d,i?i[f]=p:t._root=p,t;do{i=i?i[f]=new Array(4):t._root=new Array(4),(l=n>=(a=(g+m)/2))?g=a:m=a,(c=e>=(u=(v+y)/2))?v=u:y=u}while((f=c<<1|l)==(h=(s>=u)<<1|o>=a));return i[h]=d,i[f]=p,t}function cb(t,n,e,r,i){this.node=t,this.x0=n,this.y0=e,this.x1=r,this.y1=i}function fb(t){return t[0]}function hb(t){return t[1]}function db(t,n,e){var r=new pb(null==n?fb:n,null==e?hb:e,NaN,NaN,NaN,NaN);return null==t?r:r.addAll(t)}function pb(t,n,e,r,i,a){this._x=t,this._y=n,this._x0=e,this._y0=r,this._x1=i,this._y1=a,this._root=void 0}function gb(t){for(var n={data:t.data},e=n;t=t.next;)e=e.next={data:t.data};return n}var vb=db.prototype=pb.prototype;function mb(t){return function(){return t}}function yb(){return 1e-6*(Math.random()-.5)}function _b(t){return t.x+t.vx}function xb(t){return t.y+t.vy}function bb(t){return t.index}function wb(t,n){var e=t.get(n);if(!e)throw new Error("missing: "+n);return e}vb.copy=function(){var t,n,e=new pb(this._x,this._y,this._x0,this._y0,this._x1,this._y1),r=this._root;if(!r)return e;if(!r.length)return e._root=gb(r),e;for(t=[{source:r,target:e._root=new Array(4)}];r=t.pop();)for(var i=0;i<4;++i)(n=r.source[i])&&(n.length?t.push({source:n,target:r.target[i]=new Array(4)}):r.target[i]=gb(n));return e},vb.add=function(t){var n=+this._x.call(null,t),e=+this._y.call(null,t);return lb(this.cover(n,e),n,e,t)},vb.addAll=function(t){var n,e,r,i,a=t.length,u=new Array(a),o=new Array(a),s=1/0,l=1/0,c=-1/0,f=-1/0;for(e=0;e<a;++e)isNaN(r=+this._x.call(null,n=t[e]))||isNaN(i=+this._y.call(null,n))||(u[e]=r,o[e]=i,r<s&&(s=r),r>c&&(c=r),i<l&&(l=i),i>f&&(f=i));if(s>c||l>f)return this;for(this.cover(s,l).cover(c,f),e=0;e<a;++e)lb(this,u[e],o[e],t[e]);return this},vb.cover=function(t,n){if(isNaN(t=+t)||isNaN(n=+n))return this;var e=this._x0,r=this._y0,i=this._x1,a=this._y1;if(isNaN(e))i=(e=Math.floor(t))+1,a=(r=Math.floor(n))+1;else{for(var u,o,s=i-e,l=this._root;e>t||t>=i||r>n||n>=a;)switch(o=(n<r)<<1|t<e,(u=new Array(4))[o]=l,l=u,s*=2,o){case 0:i=e+s,a=r+s;break;case 1:e=i-s,a=r+s;break;case 2:i=e+s,r=a-s;break;case 3:e=i-s,r=a-s}this._root&&this._root.length&&(this._root=l)}return this._x0=e,this._y0=r,this._x1=i,this._y1=a,this},vb.data=function(){var t=[];return this.visit(function(n){if(!n.length)do{t.push(n.data)}while(n=n.next)}),t},vb.extent=function(t){return arguments.length?this.cover(+t[0][0],+t[0][1]).cover(+t[1][0],+t[1][1]):isNaN(this._x0)?void 0:[[this._x0,this._y0],[this._x1,this._y1]]},vb.find=function(t,n,e){var r,i,a,u,o,s,l,c=this._x0,f=this._y0,h=this._x1,d=this._y1,p=[],g=this._root;for(g&&p.push(new cb(g,c,f,h,d)),null==e?e=1/0:(c=t-e,f=n-e,h=t+e,d=n+e,e*=e);s=p.pop();)if(!(!(g=s.node)||(i=s.x0)>h||(a=s.y0)>d||(u=s.x1)<c||(o=s.y1)<f))if(g.length){var v=(i+u)/2,m=(a+o)/2;p.push(new cb(g[3],v,m,u,o),new cb(g[2],i,m,v,o),new cb(g[1],v,a,u,m),new cb(g[0],i,a,v,m)),(l=(n>=m)<<1|t>=v)&&(s=p[p.length-1],p[p.length-1]=p[p.length-1-l],p[p.length-1-l]=s)}else{var y=t-+this._x.call(null,g.data),_=n-+this._y.call(null,g.data),x=y*y+_*_;if(x<e){var b=Math.sqrt(e=x);c=t-b,f=n-b,h=t+b,d=n+b,r=g.data}}return r},vb.remove=function(t){if(isNaN(a=+this._x.call(null,t))||isNaN(u=+this._y.call(null,t)))return this;var n,e,r,i,a,u,o,s,l,c,f,h,d=this._root,p=this._x0,g=this._y0,v=this._x1,m=this._y1;if(!d)return this;if(d.length)for(;;){if((l=a>=(o=(p+v)/2))?p=o:v=o,(c=u>=(s=(g+m)/2))?g=s:m=s,n=d,!(d=d[f=c<<1|l]))return this;if(!d.length)break;(n[f+1&3]||n[f+2&3]||n[f+3&3])&&(e=n,h=f)}for(;d.data!==t;)if(r=d,!(d=d.next))return this;return(i=d.next)&&delete d.next,r?(i?r.next=i:delete r.next,this):n?(i?n[f]=i:delete n[f],(d=n[0]||n[1]||n[2]||n[3])&&d===(n[3]||n[2]||n[1]||n[0])&&!d.length&&(e?e[h]=d:this._root=d),this):(this._root=i,this)},vb.removeAll=function(t){for(var n=0,e=t.length;n<e;++n)this.remove(t[n]);return this},vb.root=function(){return this._root},vb.size=function(){var t=0;return this.visit(function(n){if(!n.length)do{++t}while(n=n.next)}),t},vb.visit=function(t){var n,e,r,i,a,u,o=[],s=this._root;for(s&&o.push(new cb(s,this._x0,this._y0,this._x1,this._y1));n=o.pop();)if(!t(s=n.node,r=n.x0,i=n.y0,a=n.x1,u=n.y1)&&s.length){var l=(r+a)/2,c=(i+u)/2;(e=s[3])&&o.push(new cb(e,l,c,a,u)),(e=s[2])&&o.push(new cb(e,r,c,l,u)),(e=s[1])&&o.push(new cb(e,l,i,a,c)),(e=s[0])&&o.push(new cb(e,r,i,l,c))}return this},vb.visitAfter=function(t){var n,e=[],r=[];for(this._root&&e.push(new cb(this._root,this._x0,this._y0,this._x1,this._y1));n=e.pop();){var i=n.node;if(i.length){var a,u=n.x0,o=n.y0,s=n.x1,l=n.y1,c=(u+s)/2,f=(o+l)/2;(a=i[0])&&e.push(new cb(a,u,o,c,f)),(a=i[1])&&e.push(new cb(a,c,o,s,f)),(a=i[2])&&e.push(new cb(a,u,f,c,l)),(a=i[3])&&e.push(new cb(a,c,f,s,l))}r.push(n)}for(;n=r.pop();)t(n.node,n.x0,n.y0,n.x1,n.y1);return this},vb.x=function(t){return arguments.length?(this._x=t,this):this._x},vb.y=function(t){return arguments.length?(this._y=t,this):this._y};var Ab={value:function(){}};function kb(){for(var t,n=0,e=arguments.length,r={};n<e;++n){if(!(t=arguments[n]+"")||t in r)throw new Error("illegal type: "+t);r[t]=[]}return new Mb(r)}function Mb(t){this._=t}function Eb(t,n){for(var e,r=0,i=t.length;r<i;++r)if((e=t[r]).name===n)return e.value}function Cb(t,n,e){for(var r=0,i=t.length;r<i;++r)if(t[r].name===n){t[r]=Ab,t=t.slice(0,r).concat(t.slice(r+1));break}return null!=e&&t.push({name:n,value:e}),t}Mb.prototype=kb.prototype={constructor:Mb,on:function(t,n){var e,r,i=this._,a=(r=i,(t+"").trim().split(/^|\s+/).map(function(t){var n="",e=t.indexOf(".");if(e>=0&&(n=t.slice(e+1),t=t.slice(0,e)),t&&!r.hasOwnProperty(t))throw new Error("unknown type: "+t);return{type:t,name:n}})),u=-1,o=a.length;if(!(arguments.length<2)){if(null!=n&&"function"!=typeof n)throw new Error("invalid callback: "+n);for(;++u<o;)if(e=(t=a[u]).type)i[e]=Cb(i[e],t.name,n);else if(null==n)for(e in i)i[e]=Cb(i[e],t.name,null);return this}for(;++u<o;)if((e=(t=a[u]).type)&&(e=Eb(i[e],t.name)))return e},copy:function(){var t={},n=this._;for(var e in n)t[e]=n[e].slice();return new Mb(t)},call:function(t,n){if((e=arguments.length-2)>0)for(var e,r,i=new Array(e),a=0;a<e;++a)i[a]=arguments[a+2];if(!this._.hasOwnProperty(t))throw new Error("unknown type: "+t);for(a=0,e=(r=this._[t]).length;a<e;++a)r[a].value.apply(n,i)},apply:function(t,n,e){if(!this._.hasOwnProperty(t))throw new Error("unknown type: "+t);for(var r=this._[t],i=0,a=r.length;i<a;++i)r[i].value.apply(n,e)}};var Db,Fb,Sb=0,Bb=0,Ob=0,zb=1e3,Nb=0,Tb=0,Rb=0,Pb="object"==typeof performance&&performance.now?performance:Date,Lb="object"==typeof window&&window.requestAnimationFrame?window.requestAnimationFrame.bind(window):function(t){setTimeout(t,17)};function qb(){return Tb||(Lb(Ub),Tb=Pb.now()+Rb)}function Ub(){Tb=0}function jb(){this._call=this._time=this._next=null}function $b(t,n,e){var r=new jb;return r.restart(t,n,e),r}function Ib(){Tb=(Nb=Pb.now())+Rb,Sb=Bb=0;try{!function(){qb(),++Sb;for(var t,n=Db;n;)(t=Tb-n._time)>=0&&n._call.call(null,t),n=n._next;--Sb}()}finally{Sb=0,function(){var t,n,e=Db,r=1/0;for(;e;)e._call?(r>e._time&&(r=e._time),t=e,e=e._next):(n=e._next,e._next=null,e=t?t._next=n:Db=n);Fb=t,Hb(r)}(),Tb=0}}function Wb(){var t=Pb.now(),n=t-Nb;n>zb&&(Rb-=n,Nb=t)}function Hb(t){Sb||(Bb&&(Bb=clearTimeout(Bb)),t-Tb>24?(t<1/0&&(Bb=setTimeout(Ib,t-Pb.now()-Rb)),Ob&&(Ob=clearInterval(Ob))):(Ob||(Nb=Pb.now(),Ob=setInterval(Wb,zb)),Sb=1,Lb(Ib)))}function Yb(t){return t.x}function Vb(t){return t.y}jb.prototype=$b.prototype={constructor:jb,restart:function(t,n,e){if("function"!=typeof t)throw new TypeError("callback is not a function");e=(null==e?qb():+e)+(null==n?0:+n),this._next||Fb===this||(Fb?Fb._next=this:Db=this,Fb=this),this._call=t,this._time=e,Hb()},stop:function(){this._call&&(this._call=null,this._time=1/0,Hb())}};var Gb=10,Xb=Math.PI*(3-Math.sqrt(5));var Zb={center:function(t,n){var e;function r(){var r,i,a=e.length,u=0,o=0;for(r=0;r<a;++r)u+=(i=e[r]).x,o+=i.y;for(u=u/a-t,o=o/a-n,r=0;r<a;++r)(i=e[r]).x-=u,i.y-=o}return null==t&&(t=0),null==n&&(n=0),r.initialize=function(t){e=t},r.x=function(n){return arguments.length?(t=+n,r):t},r.y=function(t){return arguments.length?(n=+t,r):n},r},collide:function(t){var n,e,r=1,i=1;function a(){for(var t,a,o,s,l,c,f,h=n.length,d=0;d<i;++d)for(a=db(n,_b,xb).visitAfter(u),t=0;t<h;++t)o=n[t],c=e[o.index],f=c*c,s=o.x+o.vx,l=o.y+o.vy,a.visit(p);function p(t,n,e,i,a){var u=t.data,h=t.r,d=c+h;if(!u)return n>s+d||i<s-d||e>l+d||a<l-d;if(u.index>o.index){var p=s-u.x-u.vx,g=l-u.y-u.vy,v=p*p+g*g;v<d*d&&(0===p&&(v+=(p=yb())*p),0===g&&(v+=(g=yb())*g),v=(d-(v=Math.sqrt(v)))/v*r,o.vx+=(p*=v)*(d=(h*=h)/(f+h)),o.vy+=(g*=v)*d,u.vx-=p*(d=1-d),u.vy-=g*d)}}}function u(t){if(t.data)return t.r=e[t.data.index];for(var n=t.r=0;n<4;++n)t[n]&&t[n].r>t.r&&(t.r=t[n].r)}function o(){if(n){var r,i,a=n.length;for(e=new Array(a),r=0;r<a;++r)i=n[r],e[i.index]=+t(i,r,n)}}return"function"!=typeof t&&(t=mb(null==t?1:+t)),a.initialize=function(t){n=t,o()},a.iterations=function(t){return arguments.length?(i=+t,a):i},a.strength=function(t){return arguments.length?(r=+t,a):r},a.radius=function(n){return arguments.length?(t="function"==typeof n?n:mb(+n),o(),a):t},a},nbody:function(){var t,n,e,r,i=mb(-30),a=1,u=1/0,o=.81;function s(r){var i,a=t.length,u=db(t,Yb,Vb).visitAfter(c);for(e=r,i=0;i<a;++i)n=t[i],u.visit(f)}function l(){if(t){var n,e,a=t.length;for(r=new Array(a),n=0;n<a;++n)e=t[n],r[e.index]=+i(e,n,t)}}function c(t){var n,e,i,a,u,o=0,s=0;if(t.length){for(i=a=u=0;u<4;++u)(n=t[u])&&(e=Math.abs(n.value))&&(o+=n.value,s+=e,i+=e*n.x,a+=e*n.y);t.x=i/s,t.y=a/s}else{(n=t).x=n.data.x,n.y=n.data.y;do{o+=r[n.data.index]}while(n=n.next)}t.value=o}function f(t,i,s,l){if(!t.value)return!0;var c=t.x-n.x,f=t.y-n.y,h=l-i,d=c*c+f*f;if(h*h/o<d)return d<u&&(0===c&&(d+=(c=yb())*c),0===f&&(d+=(f=yb())*f),d<a&&(d=Math.sqrt(a*d)),n.vx+=c*t.value*e/d,n.vy+=f*t.value*e/d),!0;if(!(t.length||d>=u)){(t.data!==n||t.next)&&(0===c&&(d+=(c=yb())*c),0===f&&(d+=(f=yb())*f),d<a&&(d=Math.sqrt(a*d)));do{t.data!==n&&(h=r[t.data.index]*e/d,n.vx+=c*h,n.vy+=f*h)}while(t=t.next)}}return s.initialize=function(n){t=n,l()},s.strength=function(t){return arguments.length?(i="function"==typeof t?t:mb(+t),l(),s):i},s.distanceMin=function(t){return arguments.length?(a=t*t,s):Math.sqrt(a)},s.distanceMax=function(t){return arguments.length?(u=t*t,s):Math.sqrt(u)},s.theta=function(t){return arguments.length?(o=t*t,s):Math.sqrt(o)},s},link:function(t){var n,e,r,i,a,u=bb,o=function(t){return 1/Math.min(i[t.source.index],i[t.target.index])},s=mb(30),l=1;function c(r){for(var i=0,u=t.length;i<l;++i)for(var o,s,c,f,h,d,p,g=0;g<u;++g)s=(o=t[g]).source,f=(c=o.target).x+c.vx-s.x-s.vx||yb(),h=c.y+c.vy-s.y-s.vy||yb(),f*=d=((d=Math.sqrt(f*f+h*h))-e[g])/d*r*n[g],h*=d,c.vx-=f*(p=a[g]),c.vy-=h*p,s.vx+=f*(p=1-p),s.vy+=h*p}function f(){if(r){var o,s,l=r.length,c=t.length,f=new Map(r.map((t,n)=>[u(t,n,r),t]));for(o=0,i=new Array(l);o<c;++o)(s=t[o]).index=o,"object"!=typeof s.source&&(s.source=wb(f,s.source)),"object"!=typeof s.target&&(s.target=wb(f,s.target)),i[s.source.index]=(i[s.source.index]||0)+1,i[s.target.index]=(i[s.target.index]||0)+1;for(o=0,a=new Array(c);o<c;++o)s=t[o],a[o]=i[s.source.index]/(i[s.source.index]+i[s.target.index]);n=new Array(c),h(),e=new Array(c),d()}}function h(){if(r)for(var e=0,i=t.length;e<i;++e)n[e]=+o(t[e],e,t)}function d(){if(r)for(var n=0,i=t.length;n<i;++n)e[n]=+s(t[n],n,t)}return null==t&&(t=[]),c.initialize=function(t){r=t,f()},c.links=function(n){return arguments.length?(t=n,f(),c):t},c.id=function(t){return arguments.length?(u=t,c):u},c.iterations=function(t){return arguments.length?(l=+t,c):l},c.strength=function(t){return arguments.length?(o="function"==typeof t?t:mb(+t),h(),c):o},c.distance=function(t){return arguments.length?(s="function"==typeof t?t:mb(+t),d(),c):s},c},x:function(t){var n,e,r,i=mb(.1);function a(t){for(var i,a=0,u=n.length;a<u;++a)(i=n[a]).vx+=(r[a]-i.x)*e[a]*t}function u(){if(n){var a,u=n.length;for(e=new Array(u),r=new Array(u),a=0;a<u;++a)e[a]=isNaN(r[a]=+t(n[a],a,n))?0:+i(n[a],a,n)}}return"function"!=typeof t&&(t=mb(null==t?0:+t)),a.initialize=function(t){n=t,u()},a.strength=function(t){return arguments.length?(i="function"==typeof t?t:mb(+t),u(),a):i},a.x=function(n){return arguments.length?(t="function"==typeof n?n:mb(+n),u(),a):t},a},y:function(t){var n,e,r,i=mb(.1);function a(t){for(var i,a=0,u=n.length;a<u;++a)(i=n[a]).vy+=(r[a]-i.y)*e[a]*t}function u(){if(n){var a,u=n.length;for(e=new Array(u),r=new Array(u),a=0;a<u;++a)e[a]=isNaN(r[a]=+t(n[a],a,n))?0:+i(n[a],a,n)}}return"function"!=typeof t&&(t=mb(null==t?0:+t)),a.initialize=function(t){n=t,u()},a.strength=function(t){return arguments.length?(i="function"==typeof t?t:mb(+t),u(),a):i},a.y=function(n){return arguments.length?(t="function"==typeof n?n:mb(+n),u(),a):t},a}},Jb="forces",Qb=["alpha","alphaMin","alphaTarget","velocityDecay","forces"],Kb=["static","iterations"],tw=["x","y","vx","vy"];function nw(t){jr.call(this,null,t)}nw.Definition={type:"Force",metadata:{modifies:!0},params:[{name:"static",type:"boolean",default:!1},{name:"restart",type:"boolean",default:!1},{name:"iterations",type:"number",default:300},{name:"alpha",type:"number",default:1},{name:"alphaMin",type:"number",default:.001},{name:"alphaTarget",type:"number",default:0},{name:"velocityDecay",type:"number",default:.4},{name:"forces",type:"param",array:!0,params:[{key:{force:"center"},params:[{name:"x",type:"number",default:0},{name:"y",type:"number",default:0}]},{key:{force:"collide"},params:[{name:"radius",type:"number",expr:!0},{name:"strength",type:"number",default:.7},{name:"iterations",type:"number",default:1}]},{key:{force:"nbody"},params:[{name:"strength",type:"number",default:-30},{name:"theta",type:"number",default:.9},{name:"distanceMin",type:"number",default:1},{name:"distanceMax",type:"number"}]},{key:{force:"link"},params:[{name:"links",type:"data"},{name:"id",type:"field"},{name:"distance",type:"number",default:30,expr:!0},{name:"strength",type:"number",expr:!0},{name:"iterations",type:"number",default:1}]},{key:{force:"x"},params:[{name:"strength",type:"number",default:.1},{name:"x",type:"field"}]},{key:{force:"y"},params:[{name:"strength",type:"number",default:.1},{name:"y",type:"field"}]}]},{name:"as",type:"string",array:!0,modify:!1,default:tw}]};var ew=et(nw,jr);function rw(t,n,e,r){var i,a,u,o,s=W(n.forces);for(i=0,a=Qb.length;i<a;++i)(u=Qb[i])!==Jb&&n.modified(u)&&t[u](n[u]);for(i=0,a=s.length;i<a;++i)o=Jb+i,(u=e||n.modified(Jb,i)?aw(s[i]):r&&iw(s[i],r)?t.force(o):null)&&t.force(o,u);for(a=t.numForces||0;i<a;++i)t.force(Jb+i,null);return t.numForces=s.length,t}function iw(t,n){var e,i;for(e in t)if(Y(i=t[e])&&n.modified(r(i)))return 1;return 0}function aw(t){var n,e;for(e in Zb.hasOwnProperty(t.force)||i("Unrecognized force: "+t.force),n=Zb[t.force](),t)Y(n[e])&&uw(n[e],t[e],t);return n}function uw(t,n,e){t(Y(n)?function(t){return n(t,e)}:n)}ew.transform=function(t,n){var e,r,i=this.value,a=n.changed(n.ADD_REM),u=t.modified(Qb),o=t.iterations||300;if(i?(a&&(n.modifies("index"),i.nodes(n.source)),(u||n.changed(n.MOD))&&rw(i,t,0,n)):(this.value=i=function(t,n){var e=function(t){var n,e=1,r=.001,i=1-Math.pow(r,1/300),a=0,u=.6,o=new Map,s=$b(c),l=kb("tick","end");function c(){f(),l.call("tick",n),e<r&&(s.stop(),l.call("end",n))}function f(r){var s,l,c=t.length;void 0===r&&(r=1);for(var f=0;f<r;++f)for(e+=(a-e)*i,o.forEach(function(t){t(e)}),s=0;s<c;++s)null==(l=t[s]).fx?l.x+=l.vx*=u:(l.x=l.fx,l.vx=0),null==l.fy?l.y+=l.vy*=u:(l.y=l.fy,l.vy=0);return n}function h(){for(var n,e=0,r=t.length;e<r;++e){if((n=t[e]).index=e,null!=n.fx&&(n.x=n.fx),null!=n.fy&&(n.y=n.fy),isNaN(n.x)||isNaN(n.y)){var i=Gb*Math.sqrt(e),a=e*Xb;n.x=i*Math.cos(a),n.y=i*Math.sin(a)}(isNaN(n.vx)||isNaN(n.vy))&&(n.vx=n.vy=0)}}function d(n){return n.initialize&&n.initialize(t),n}return null==t&&(t=[]),h(),n={tick:f,restart:function(){return s.restart(c),n},stop:function(){return s.stop(),n},nodes:function(e){return arguments.length?(t=e,h(),o.forEach(d),n):t},alpha:function(t){return arguments.length?(e=+t,n):e},alphaMin:function(t){return arguments.length?(r=+t,n):r},alphaDecay:function(t){return arguments.length?(i=+t,n):+i},alphaTarget:function(t){return arguments.length?(a=+t,n):a},velocityDecay:function(t){return arguments.length?(u=1-t,n):1-u},force:function(t,e){return arguments.length>1?(null==e?o.delete(t):o.set(t,d(e)),n):o.get(t)},find:function(n,e,r){var i,a,u,o,s,l=0,c=t.length;for(null==r?r=1/0:r*=r,l=0;l<c;++l)(u=(i=n-(o=t[l]).x)*i+(a=e-o.y)*a)<r&&(s=o,r=u);return s},on:function(t,e){return arguments.length>1?(l.on(t,e),n):l.on(t)}}}(t),r=!1,i=e.stop,a=e.restart;return e.stopped=function(){return r},e.restart=function(){return r=!1,a()},e.stop=function(){return r=!0,i()},rw(e,n,!0).on("end",function(){r=!0})}(n.source,t),i.on("tick",(e=n.dataflow,r=this,function(){e.touch(r).run()})),t.static||(a=!0,i.tick()),n.modifies("index")),u||a||t.modified(Kb)||n.changed()&&t.restart)if(i.alpha(Math.max(i.alpha(),t.alpha||1)).alphaDecay(1-Math.pow(i.alphaMin(),1/o)),t.static)for(i.stop();--o>=0;)i.tick();else if(i.stopped()&&i.restart(),!a)return n.StopPropagation;return this.finish(t,n)},ew.finish=function(t,n){for(var e,r=n.dataflow,i=this._argops,a=0,u=i.length;a<u;++a)if((e=i[a]).name===Jb&&"link"===e.op._argval.force)for(var o,s=e.op._argops,l=0,c=s.length;l<c;++l)if("links"===s[l].name&&(o=s[l].op.source)){r.pulse(o,r.changeset().reflow());break}return n.reflow(t.modified()).modifies(tw)};var ow=Object.freeze({force:nw});function sw(t,n,e){var r={};return t.each(function(t){var i=t.data;e(i)&&(r[n(i)]=t)}),t.lookup=r,t}function lw(t,n){return t.parent===n.parent?1:2}function cw(t,n){return t+n.x}function fw(t,n){return Math.max(t,n.y)}function hw(t){var n=0,e=t.children,r=e&&e.length;if(r)for(;--r>=0;)n+=e[r].value;else n=1;t.value=n}function dw(t,n){var e,r,i,a,u,o=new mw(t),s=+t.value&&(o.value=t.value),l=[o];for(null==n&&(n=pw);e=l.pop();)if(s&&(e.value=+e.data.value),(i=n(e.data))&&(u=i.length))for(e.children=new Array(u),a=u-1;a>=0;--a)l.push(r=e.children[a]=new mw(i[a])),r.parent=e,r.depth=e.depth+1;return o.eachBefore(vw)}function pw(t){return t.children}function gw(t){t.data=t.data.data}function vw(t){var n=0;do{t.height=n}while((t=t.parent)&&t.height<++n)}function mw(t){this.data=t,this.depth=this.height=0,this.parent=null}mw.prototype=dw.prototype={constructor:mw,count:function(){return this.eachAfter(hw)},each:function(t){var n,e,r,i,a=this,u=[a];do{for(n=u.reverse(),u=[];a=n.pop();)if(t(a),e=a.children)for(r=0,i=e.length;r<i;++r)u.push(e[r])}while(u.length);return this},eachAfter:function(t){for(var n,e,r,i=this,a=[i],u=[];i=a.pop();)if(u.push(i),n=i.children)for(e=0,r=n.length;e<r;++e)a.push(n[e]);for(;i=u.pop();)t(i);return this},eachBefore:function(t){for(var n,e,r=this,i=[r];r=i.pop();)if(t(r),n=r.children)for(e=n.length-1;e>=0;--e)i.push(n[e]);return this},sum:function(t){return this.eachAfter(function(n){for(var e=+t(n.data)||0,r=n.children,i=r&&r.length;--i>=0;)e+=r[i].value;n.value=e})},sort:function(t){return this.eachBefore(function(n){n.children&&n.children.sort(t)})},path:function(t){for(var n=this,e=function(t,n){if(t===n)return t;var e=t.ancestors(),r=n.ancestors(),i=null;for(t=e.pop(),n=r.pop();t===n;)i=t,t=e.pop(),n=r.pop();return i}(n,t),r=[n];n!==e;)n=n.parent,r.push(n);for(var i=r.length;t!==e;)r.splice(i,0,t),t=t.parent;return r},ancestors:function(){for(var t=this,n=[t];t=t.parent;)n.push(t);return n},descendants:function(){var t=[];return this.each(function(n){t.push(n)}),t},leaves:function(){var t=[];return this.eachBefore(function(n){n.children||t.push(n)}),t},links:function(){var t=this,n=[];return t.each(function(e){e!==t&&n.push({source:e.parent,target:e})}),n},copy:function(){return dw(this).eachBefore(gw)}};var yw=Array.prototype.slice;function _w(t){for(var n,e,r=0,i=(t=function(t){for(var n,e,r=t.length;r;)e=Math.random()*r--|0,n=t[r],t[r]=t[e],t[e]=n;return t}(yw.call(t))).length,a=[];r<i;)n=t[r],e&&ww(e,n)?++r:(e=kw(a=xw(a,n)),r=0);return e}function xw(t,n){var e,r;if(Aw(n,t))return[n];for(e=0;e<t.length;++e)if(bw(n,t[e])&&Aw(Mw(t[e],n),t))return[t[e],n];for(e=0;e<t.length-1;++e)for(r=e+1;r<t.length;++r)if(bw(Mw(t[e],t[r]),n)&&bw(Mw(t[e],n),t[r])&&bw(Mw(t[r],n),t[e])&&Aw(Ew(t[e],t[r],n),t))return[t[e],t[r],n];throw new Error}function bw(t,n){var e=t.r-n.r,r=n.x-t.x,i=n.y-t.y;return e<0||e*e<r*r+i*i}function ww(t,n){var e=t.r-n.r+1e-6,r=n.x-t.x,i=n.y-t.y;return e>0&&e*e>r*r+i*i}function Aw(t,n){for(var e=0;e<n.length;++e)if(!ww(t,n[e]))return!1;return!0}function kw(t){switch(t.length){case 1:return{x:(n=t[0]).x,y:n.y,r:n.r};case 2:return Mw(t[0],t[1]);case 3:return Ew(t[0],t[1],t[2])}var n}function Mw(t,n){var e=t.x,r=t.y,i=t.r,a=n.x,u=n.y,o=n.r,s=a-e,l=u-r,c=o-i,f=Math.sqrt(s*s+l*l);return{x:(e+a+s/f*c)/2,y:(r+u+l/f*c)/2,r:(f+i+o)/2}}function Ew(t,n,e){var r=t.x,i=t.y,a=t.r,u=n.x,o=n.y,s=n.r,l=e.x,c=e.y,f=e.r,h=r-u,d=r-l,p=i-o,g=i-c,v=s-a,m=f-a,y=r*r+i*i-a*a,_=y-u*u-o*o+s*s,x=y-l*l-c*c+f*f,b=d*p-h*g,w=(p*x-g*_)/(2*b)-r,A=(g*v-p*m)/b,k=(d*_-h*x)/(2*b)-i,M=(h*m-d*v)/b,E=A*A+M*M-1,C=2*(a+w*A+k*M),D=w*w+k*k-a*a,F=-(E?(C+Math.sqrt(C*C-4*E*D))/(2*E):D/C);return{x:r+w+A*F,y:i+k+M*F,r:F}}function Cw(t,n,e){var r,i,a,u,o=t.x-n.x,s=t.y-n.y,l=o*o+s*s;l?(i=n.r+e.r,i*=i,u=t.r+e.r,i>(u*=u)?(r=(l+u-i)/(2*l),a=Math.sqrt(Math.max(0,u/l-r*r)),e.x=t.x-r*o-a*s,e.y=t.y-r*s+a*o):(r=(l+i-u)/(2*l),a=Math.sqrt(Math.max(0,i/l-r*r)),e.x=n.x+r*o-a*s,e.y=n.y+r*s+a*o)):(e.x=n.x+e.r,e.y=n.y)}function Dw(t,n){var e=t.r+n.r-1e-6,r=n.x-t.x,i=n.y-t.y;return e>0&&e*e>r*r+i*i}function Fw(t){var n=t._,e=t.next._,r=n.r+e.r,i=(n.x*e.r+e.x*n.r)/r,a=(n.y*e.r+e.y*n.r)/r;return i*i+a*a}function Sw(t){this._=t,this.next=null,this.previous=null}function Bw(t){if("function"!=typeof t)throw new Error;return t}function Ow(){return 0}function zw(t){return function(){return t}}function Nw(t){return Math.sqrt(t.value)}function Tw(t){return function(n){n.children||(n.r=Math.max(0,+t(n)||0))}}function Rw(t,n){return function(e){if(r=e.children){var r,i,a,u=r.length,o=t(e)*n||0;if(o)for(i=0;i<u;++i)r[i].r+=o;if(a=function(t){if(!(i=t.length))return 0;var n,e,r,i,a,u,o,s,l,c,f;if((n=t[0]).x=0,n.y=0,!(i>1))return n.r;if(e=t[1],n.x=-e.r,e.x=n.r,e.y=0,!(i>2))return n.r+e.r;Cw(e,n,r=t[2]),n=new Sw(n),e=new Sw(e),r=new Sw(r),n.next=r.previous=e,e.next=n.previous=r,r.next=e.previous=n;t:for(o=3;o<i;++o){Cw(n._,e._,r=t[o]),r=new Sw(r),s=e.next,l=n.previous,c=e._.r,f=n._.r;do{if(c<=f){if(Dw(s._,r._)){e=s,n.next=e,e.previous=n,--o;continue t}c+=s._.r,s=s.next}else{if(Dw(l._,r._)){(n=l).next=e,e.previous=n,--o;continue t}f+=l._.r,l=l.previous}}while(s!==l.next);for(r.previous=n,r.next=e,n.next=e.previous=e=r,a=Fw(n);(r=r.next)!==e;)(u=Fw(r))<a&&(n=r,a=u);e=n.next}for(n=[e._],r=e;(r=r.next)!==e;)n.push(r._);for(r=_w(n),o=0;o<i;++o)(n=t[o]).x-=r.x,n.y-=r.y;return r.r}(r),o)for(i=0;i<u;++i)r[i].r-=o;e.r=a+o}}}function Pw(t){return function(n){var e=n.parent;n.r*=t,e&&(n.x=e.x+t*n.x,n.y=e.y+t*n.y)}}function Lw(t){t.x0=Math.round(t.x0),t.y0=Math.round(t.y0),t.x1=Math.round(t.x1),t.y1=Math.round(t.y1)}function qw(t,n,e,r,i){for(var a,u=t.children,o=-1,s=u.length,l=t.value&&(r-n)/t.value;++o<s;)(a=u[o]).y0=e,a.y1=i,a.x0=n,a.x1=n+=a.value*l}var Uw="$",jw={depth:-1},$w={};function Iw(t){return t.id}function Ww(t){return t.parentId}function Hw(){var t=Iw,n=Ww;function e(e){var r,i,a,u,o,s,l,c=e.length,f=new Array(c),h={};for(i=0;i<c;++i)r=e[i],o=f[i]=new mw(r),null!=(s=t(r,i,e))&&(s+="")&&(h[l=Uw+(o.id=s)]=l in h?$w:o);for(i=0;i<c;++i)if(o=f[i],null!=(s=n(e[i],i,e))&&(s+="")){if(!(u=h[Uw+s]))throw new Error("missing: "+s);if(u===$w)throw new Error("ambiguous: "+s);u.children?u.children.push(o):u.children=[o],o.parent=u}else{if(a)throw new Error("multiple roots");a=o}if(!a)throw new Error("no root");if(a.parent=jw,a.eachBefore(function(t){t.depth=t.parent.depth+1,--c}).eachBefore(vw),a.parent=null,c>0)throw new Error("cycle");return a}return e.id=function(n){return arguments.length?(t=Bw(n),e):t},e.parentId=function(t){return arguments.length?(n=Bw(t),e):n},e}function Yw(t,n){return t.parent===n.parent?1:2}function Vw(t){var n=t.children;return n?n[0]:t.t}function Gw(t){var n=t.children;return n?n[n.length-1]:t.t}function Xw(t,n,e){var r=e/(n.i-t.i);n.c-=r,n.s+=e,t.c+=r,n.z+=e,n.m+=e}function Zw(t,n,e){return t.a.parent===n.parent?t.a:e}function Jw(t,n){this._=t,this.parent=null,this.children=null,this.A=null,this.a=this,this.z=0,this.m=0,this.c=0,this.s=0,this.t=null,this.i=n}function Qw(t,n,e,r,i){for(var a,u=t.children,o=-1,s=u.length,l=t.value&&(i-e)/t.value;++o<s;)(a=u[o]).x0=n,a.x1=r,a.y0=e,a.y1=e+=a.value*l}Jw.prototype=Object.create(mw.prototype);var Kw=(1+Math.sqrt(5))/2;function tA(t,n,e,r,i,a){for(var u,o,s,l,c,f,h,d,p,g,v,m=[],y=n.children,_=0,x=0,b=y.length,w=n.value;_<b;){s=i-e,l=a-r;do{c=y[x++].value}while(!c&&x<b);for(f=h=c,v=c*c*(g=Math.max(l/s,s/l)/(w*t)),p=Math.max(h/v,v/f);x<b;++x){if(c+=o=y[x].value,o<f&&(f=o),o>h&&(h=o),v=c*c*g,(d=Math.max(h/v,v/f))>p){c-=o;break}p=d}m.push(u={value:c,dice:s<l,children:y.slice(_,x)}),u.dice?qw(u,e,r,i,w?r+=l*c/w:a):Qw(u,e,r,w?e+=s*c/w:i,a),w-=c,_=x}return m}var nA=function t(n){function e(t,e,r,i,a){tA(n,t,e,r,i,a)}return e.ratio=function(n){return t((n=+n)>1?n:1)},e}(Kw);var eA=function t(n){function e(t,e,r,i,a){if((u=t._squarify)&&u.ratio===n)for(var u,o,s,l,c,f=-1,h=u.length,d=t.value;++f<h;){for(s=(o=u[f]).children,l=o.value=0,c=s.length;l<c;++l)o.value+=s[l].value;o.dice?qw(o,e,r,i,r+=(a-r)*o.value/d):Qw(o,e,r,e+=(i-e)*o.value/d,a),d-=o.value}else t._squarify=u=tA(n,t,e,r,i,a),u.ratio=n}return e.ratio=function(n){return t((n=+n)>1?n:1)},e}(Kw);function rA(t){jr.call(this,null,t)}function iA(t){return t.values}function aA(){var t,n=[];return t={entries:function(t){return function t(e,r){if(++r>n.length)return e;var i,a=[];for(i in e)a.push({key:i,values:t(e[i],r)});return a}(function t(e,r){if(r>=n.length)return e;for(var i,a,u,o=-1,s=e.length,l=n[r++],c={},f={};++o<s;)(u=c[i=l(a=e[o])+""])?u.push(a):c[i]=[a];for(i in c)f[i]=t(c[i],r);return f}(t,0),0)},key:function(e){return n.push(e),t}}}function uA(t){jr.call(this,null,t)}function oA(t,n){return t.parent===n.parent?1:2}rA.Definition={type:"Nest",metadata:{treesource:!0,changes:!0},params:[{name:"keys",type:"field",array:!0},{name:"generate",type:"boolean"}]},et(rA,jr).transform=function(t,n){n.source||i("Nest transform requires an upstream data source.");var e=t.generate,r=t.modified(),a=n.clone(),u=this.value;return(!u||r||n.changed())&&(u&&u.each(function(t){t.children&&Mt(t.data)&&a.rem.push(t.data)}),this.value=u=dw({values:W(t.keys).reduce(function(t,n){return t.key(n),t},aA()).entries(a.source)},iA),e&&u.each(function(t){t.children&&(t=Dt(t.data),a.add.push(t),a.source.push(t))}),sw(u,Et,Et)),a.source.root=u,a},et(uA,jr).transform=function(t,n){n.source&&n.source.root||i(this.constructor.name+" transform requires a backing tree data source.");var e=this.layout(t.method),r=this.fields,a=n.source.root,u=t.as||r;t.field&&a.sum(t.field),t.sort&&a.sort(t.sort),function(t,n,e){for(var r,i=0,a=n.length;i<a;++i)(r=n[i])in e&&t[r](e[r])}(e,this.params,t),e.separation&&e.separation(!1!==t.separation?oA:g);try{this.value=e(a)}catch(t){i(t)}return a.each(function(t){!function(t,n,e){for(var r=t.data,i=0,a=n.length-1;i<a;++i)r[e[i]]=t[n[i]];r[e[a]]=t.children?t.children.length:0}(t,r,u)}),n.reflow(t.modified()).modifies(u).modifies("leaf")};var sA=["x","y","r","depth","children"];function lA(t){uA.call(this,t)}lA.Definition={type:"Pack",metadata:{tree:!0,modifies:!0},params:[{name:"field",type:"field"},{name:"sort",type:"compare"},{name:"padding",type:"number",default:0},{name:"radius",type:"field",default:null},{name:"size",type:"number",array:!0,length:2},{name:"as",type:"string",array:!0,length:sA.length,default:sA}]};var cA=et(lA,uA);cA.layout=function(){var t=null,n=1,e=1,r=Ow;function i(i){return i.x=n/2,i.y=e/2,t?i.eachBefore(Tw(t)).eachAfter(Rw(r,.5)).eachBefore(Pw(1)):i.eachBefore(Tw(Nw)).eachAfter(Rw(Ow,1)).eachAfter(Rw(r,i.r/Math.min(n,e))).eachBefore(Pw(Math.min(n,e)/(2*i.r))),i}return i.radius=function(n){return arguments.length?(t=null==(e=n)?null:Bw(e),i):t;var e},i.size=function(t){return arguments.length?(n=+t[0],e=+t[1],i):[n,e]},i.padding=function(t){return arguments.length?(r="function"==typeof t?t:zw(+t),i):r},i},cA.params=["size","padding"],cA.fields=sA;var fA=["x0","y0","x1","y1","depth","children"];function hA(t){uA.call(this,t)}hA.Definition={type:"Partition",metadata:{tree:!0,modifies:!0},params:[{name:"field",type:"field"},{name:"sort",type:"compare"},{name:"padding",type:"number",default:0},{name:"round",type:"boolean",default:!1},{name:"size",type:"number",array:!0,length:2},{name:"as",type:"string",array:!0,length:fA.length,default:fA}]};var dA=et(hA,uA);function pA(t){jr.call(this,null,t)}dA.layout=function(){var t=1,n=1,e=0,r=!1;function i(i){var a=i.height+1;return i.x0=i.y0=e,i.x1=t,i.y1=n/a,i.eachBefore(function(t,n){return function(r){r.children&&qw(r,r.x0,t*(r.depth+1)/n,r.x1,t*(r.depth+2)/n);var i=r.x0,a=r.y0,u=r.x1-e,o=r.y1-e;u<i&&(i=u=(i+u)/2),o<a&&(a=o=(a+o)/2),r.x0=i,r.y0=a,r.x1=u,r.y1=o}}(n,a)),r&&i.eachBefore(Lw),i}return i.round=function(t){return arguments.length?(r=!!t,i):r},i.size=function(e){return arguments.length?(t=+e[0],n=+e[1],i):[t,n]},i.padding=function(t){return arguments.length?(e=+t,i):e},i},dA.params=["size","round","padding"],dA.fields=fA,pA.Definition={type:"Stratify",metadata:{treesource:!0},params:[{name:"key",type:"field",required:!0},{name:"parentKey",type:"field",required:!0}]},et(pA,jr).transform=function(t,n){n.source||i("Stratify transform requires an upstream data source.");var e=this.value,r=t.modified(),a=n.fork(n.ALL).materialize(n.SOURCE),u=!this.value||r||n.changed(n.ADD_REM)||n.modified(t.key.fields)||n.modified(t.parentKey.fields);return a.source=a.source.slice(),u&&(e=a.source.length?sw(Hw().id(t.key).parentId(t.parentKey)(a.source),t.key,v):sw(Hw()([{}]),t.key,t.key)),a.source.root=this.value=e,a};var gA={tidy:function(){var t=Yw,n=1,e=1,r=null;function i(i){var s=function(t){for(var n,e,r,i,a,u=new Jw(t,0),o=[u];n=o.pop();)if(r=n._.children)for(n.children=new Array(a=r.length),i=a-1;i>=0;--i)o.push(e=n.children[i]=new Jw(r[i],i)),e.parent=n;return(u.parent=new Jw(null,0)).children=[u],u}(i);if(s.eachAfter(a),s.parent.m=-s.z,s.eachBefore(u),r)i.eachBefore(o);else{var l=i,c=i,f=i;i.eachBefore(function(t){t.x<l.x&&(l=t),t.x>c.x&&(c=t),t.depth>f.depth&&(f=t)});var h=l===c?1:t(l,c)/2,d=h-l.x,p=n/(c.x+h+d),g=e/(f.depth||1);i.eachBefore(function(t){t.x=(t.x+d)*p,t.y=t.depth*g})}return i}function a(n){var e=n.children,r=n.parent.children,i=n.i?r[n.i-1]:null;if(e){!function(t){for(var n,e=0,r=0,i=t.children,a=i.length;--a>=0;)(n=i[a]).z+=e,n.m+=e,e+=n.s+(r+=n.c)}(n);var a=(e[0].z+e[e.length-1].z)/2;i?(n.z=i.z+t(n._,i._),n.m=n.z-a):n.z=a}else i&&(n.z=i.z+t(n._,i._));n.parent.A=function(n,e,r){if(e){for(var i,a=n,u=n,o=e,s=a.parent.children[0],l=a.m,c=u.m,f=o.m,h=s.m;o=Gw(o),a=Vw(a),o&&a;)s=Vw(s),(u=Gw(u)).a=n,(i=o.z+f-a.z-l+t(o._,a._))>0&&(Xw(Zw(o,n,r),n,i),l+=i,c+=i),f+=o.m,l+=a.m,h+=s.m,c+=u.m;o&&!Gw(u)&&(u.t=o,u.m+=f-c),a&&!Vw(s)&&(s.t=a,s.m+=l-h,r=n)}return r}(n,i,n.parent.A||r[0])}function u(t){t._.x=t.z+t.parent.m,t.m+=t.parent.m}function o(t){t.x*=n,t.y=t.depth*e}return i.separation=function(n){return arguments.length?(t=n,i):t},i.size=function(t){return arguments.length?(r=!1,n=+t[0],e=+t[1],i):r?null:[n,e]},i.nodeSize=function(t){return arguments.length?(r=!0,n=+t[0],e=+t[1],i):r?[n,e]:null},i},cluster:function(){var t=lw,n=1,e=1,r=!1;function i(i){var a,u=0;i.eachAfter(function(n){var e=n.children;e?(n.x=function(t){return t.reduce(cw,0)/t.length}(e),n.y=function(t){return 1+t.reduce(fw,0)}(e)):(n.x=a?u+=t(n,a):0,n.y=0,a=n)});var o=function(t){for(var n;n=t.children;)t=n[0];return t}(i),s=function(t){for(var n;n=t.children;)t=n[n.length-1];return t}(i),l=o.x-t(o,s)/2,c=s.x+t(s,o)/2;return i.eachAfter(r?function(t){t.x=(t.x-i.x)*n,t.y=(i.y-t.y)*e}:function(t){t.x=(t.x-l)/(c-l)*n,t.y=(1-(i.y?t.y/i.y:1))*e})}return i.separation=function(n){return arguments.length?(t=n,i):t},i.size=function(t){return arguments.length?(r=!1,n=+t[0],e=+t[1],i):r?null:[n,e]},i.nodeSize=function(t){return arguments.length?(r=!0,n=+t[0],e=+t[1],i):r?[n,e]:null},i}},vA=["x","y","depth","children"];function mA(t){uA.call(this,t)}mA.Definition={type:"Tree",metadata:{tree:!0,modifies:!0},params:[{name:"field",type:"field"},{name:"sort",type:"compare"},{name:"method",type:"enum",default:"tidy",values:["tidy","cluster"]},{name:"size",type:"number",array:!0,length:2},{name:"nodeSize",type:"number",array:!0,length:2},{name:"separation",type:"boolean",default:!0},{name:"as",type:"string",array:!0,length:vA.length,default:vA}]};var yA=et(mA,uA);function _A(t){jr.call(this,[],t)}yA.layout=function(t){var n=t||"tidy";if(gA.hasOwnProperty(n))return gA[n]();i("Unrecognized Tree layout method: "+n)},yA.params=["size","nodeSize"],yA.fields=vA,_A.Definition={type:"TreeLinks",metadata:{tree:!0,generates:!0,changes:!0},params:[]},et(_A,jr).transform=function(t,n){var e=this.value,r=n.source&&n.source.root,a=n.fork(n.NO_SOURCE),u={};return r||i("TreeLinks transform requires a tree data source."),n.changed(n.ADD_REM)?(a.rem=e,n.visit(n.SOURCE,function(t){u[Et(t)]=1}),r.each(function(t){var n=t.data,e=t.parent&&t.parent.data;e&&u[Et(n)]&&u[Et(e)]&&a.add.push(Dt({source:e,target:n}))}),this.value=a.add):n.changed(n.MOD)&&(n.visit(n.MOD,function(t){u[Et(t)]=1}),e.forEach(function(t){(u[Et(t.source)]||u[Et(t.target)])&&a.mod.push(t)})),a};var xA={binary:function(t,n,e,r,i){var a,u,o=t.children,s=o.length,l=new Array(s+1);for(l[0]=u=a=0;a<s;++a)l[a+1]=u+=o[a].value;!function t(n,e,r,i,a,u,s){if(n>=e-1){var c=o[n];return c.x0=i,c.y0=a,c.x1=u,void(c.y1=s)}for(var f=l[n],h=r/2+f,d=n+1,p=e-1;d<p;){var g=d+p>>>1;l[g]<h?d=g+1:p=g}h-l[d-1]<l[d]-h&&n+1<d&&--d;var v=l[d]-f,m=r-v;if(u-i>s-a){var y=(i*m+u*v)/r;t(n,d,v,i,a,y,s),t(d,e,m,y,a,u,s)}else{var _=(a*m+s*v)/r;t(n,d,v,i,a,u,_),t(d,e,m,i,_,u,s)}}(0,s,t.value,n,e,r,i)},dice:qw,slice:Qw,slicedice:function(t,n,e,r,i){(1&t.depth?Qw:qw)(t,n,e,r,i)},squarify:nA,resquarify:eA},bA=["x0","y0","x1","y1","depth","children"];function wA(t){uA.call(this,t)}wA.Definition={type:"Treemap",metadata:{tree:!0,modifies:!0},params:[{name:"field",type:"field"},{name:"sort",type:"compare"},{name:"method",type:"enum",default:"squarify",values:["squarify","resquarify","binary","dice","slice","slicedice"]},{name:"padding",type:"number",default:0},{name:"paddingInner",type:"number",default:0},{name:"paddingOuter",type:"number",default:0},{name:"paddingTop",type:"number",default:0},{name:"paddingRight",type:"number",default:0},{name:"paddingBottom",type:"number",default:0},{name:"paddingLeft",type:"number",default:0},{name:"ratio",type:"number",default:1.618033988749895},{name:"round",type:"boolean",default:!1},{name:"size",type:"number",array:!0,length:2},{name:"as",type:"string",array:!0,length:bA.length,default:bA}]};var AA=et(wA,uA);AA.layout=function(){var t=function(){var t=nA,n=!1,e=1,r=1,i=[0],a=Ow,u=Ow,o=Ow,s=Ow,l=Ow;function c(t){return t.x0=t.y0=0,t.x1=e,t.y1=r,t.eachBefore(f),i=[0],n&&t.eachBefore(Lw),t}function f(n){var e=i[n.depth],r=n.x0+e,c=n.y0+e,f=n.x1-e,h=n.y1-e;f<r&&(r=f=(r+f)/2),h<c&&(c=h=(c+h)/2),n.x0=r,n.y0=c,n.x1=f,n.y1=h,n.children&&(e=i[n.depth+1]=a(n)/2,r+=l(n)-e,c+=u(n)-e,(f-=o(n)-e)<r&&(r=f=(r+f)/2),(h-=s(n)-e)<c&&(c=h=(c+h)/2),t(n,r,c,f,h))}return c.round=function(t){return arguments.length?(n=!!t,c):n},c.size=function(t){return arguments.length?(e=+t[0],r=+t[1],c):[e,r]},c.tile=function(n){return arguments.length?(t=Bw(n),c):t},c.padding=function(t){return arguments.length?c.paddingInner(t).paddingOuter(t):c.paddingInner()},c.paddingInner=function(t){return arguments.length?(a="function"==typeof t?t:zw(+t),c):a},c.paddingOuter=function(t){return arguments.length?c.paddingTop(t).paddingRight(t).paddingBottom(t).paddingLeft(t):c.paddingTop()},c.paddingTop=function(t){return arguments.length?(u="function"==typeof t?t:zw(+t),c):u},c.paddingRight=function(t){return arguments.length?(o="function"==typeof t?t:zw(+t),c):o},c.paddingBottom=function(t){return arguments.length?(s="function"==typeof t?t:zw(+t),c):s},c.paddingLeft=function(t){return arguments.length?(l="function"==typeof t?t:zw(+t),c):l},c}();return t.ratio=function(n){var e=t.tile();e.ratio&&t.tile(e.ratio(n))},t.method=function(n){xA.hasOwnProperty(n)?t.tile(xA[n]):i("Unrecognized Treemap layout method: "+n)},t},AA.params=["method","ratio","size","round","padding","paddingInner","paddingOuter","paddingTop","paddingRight","paddingBottom","paddingLeft"],AA.fields=bA;var kA=Object.freeze({nest:rA,pack:lA,partition:hA,stratify:pA,tree:mA,treelinks:_A,treemap:wA});function MA(t){return function(){return t}}function EA(t){return t[0]}function CA(t){return t[1]}function DA(){this._=null}function FA(t){t.U=t.C=t.L=t.R=t.P=t.N=null}function SA(t,n){var e=n,r=n.R,i=e.U;i?i.L===e?i.L=r:i.R=r:t._=r,r.U=i,e.U=r,e.R=r.L,e.R&&(e.R.U=e),r.L=e}function BA(t,n){var e=n,r=n.L,i=e.U;i?i.L===e?i.L=r:i.R=r:t._=r,r.U=i,e.U=r,e.L=r.R,e.L&&(e.L.U=e),r.R=e}function OA(t){for(;t.L;)t=t.L;return t}function zA(t,n,e,r){var i=[null,null],a=rk.push(i)-1;return i.left=t,i.right=n,e&&TA(i,t,n,e),r&&TA(i,n,t,r),nk[t.index].halfedges.push(a),nk[n.index].halfedges.push(a),i}function NA(t,n,e){var r=[n,e];return r.left=t,r}function TA(t,n,e,r){t[0]||t[1]?t.left===e?t[1]=r:t[0]=r:(t[0]=r,t.left=n,t.right=e)}function RA(t,n,e,r,i){var a,u=t[0],o=t[1],s=u[0],l=u[1],c=0,f=1,h=o[0]-s,d=o[1]-l;if(a=n-s,h||!(a>0)){if(a/=h,h<0){if(a<c)return;a<f&&(f=a)}else if(h>0){if(a>f)return;a>c&&(c=a)}if(a=r-s,h||!(a<0)){if(a/=h,h<0){if(a>f)return;a>c&&(c=a)}else if(h>0){if(a<c)return;a<f&&(f=a)}if(a=e-l,d||!(a>0)){if(a/=d,d<0){if(a<c)return;a<f&&(f=a)}else if(d>0){if(a>f)return;a>c&&(c=a)}if(a=i-l,d||!(a<0)){if(a/=d,d<0){if(a>f)return;a>c&&(c=a)}else if(d>0){if(a<c)return;a<f&&(f=a)}return!(c>0||f<1)||(c>0&&(t[0]=[s+c*h,l+c*d]),f<1&&(t[1]=[s+f*h,l+f*d]),!0)}}}}}function PA(t,n,e,r,i){var a=t[1];if(a)return!0;var u,o,s=t[0],l=t.left,c=t.right,f=l[0],h=l[1],d=c[0],p=c[1],g=(f+d)/2,v=(h+p)/2;if(p===h){if(g<n||g>=r)return;if(f>d){if(s){if(s[1]>=i)return}else s=[g,e];a=[g,i]}else{if(s){if(s[1]<e)return}else s=[g,i];a=[g,e]}}else if(o=v-(u=(f-d)/(p-h))*g,u<-1||u>1)if(f>d){if(s){if(s[1]>=i)return}else s=[(e-o)/u,e];a=[(i-o)/u,i]}else{if(s){if(s[1]<e)return}else s=[(i-o)/u,i];a=[(e-o)/u,e]}else if(h<p){if(s){if(s[0]>=r)return}else s=[n,u*n+o];a=[r,u*r+o]}else{if(s){if(s[0]<n)return}else s=[r,u*r+o];a=[n,u*n+o]}return t[0]=s,t[1]=a,!0}function LA(t,n){var e=t.site,r=n.left,i=n.right;return e===i&&(i=r,r=e),i?Math.atan2(i[1]-r[1],i[0]-r[0]):(e===r?(r=n[1],i=n[0]):(r=n[0],i=n[1]),Math.atan2(r[0]-i[0],i[1]-r[1]))}function qA(t,n){return n[+(n.left!==t.site)]}function UA(t,n){return n[+(n.left===t.site)]}DA.prototype={constructor:DA,insert:function(t,n){var e,r,i;if(t){if(n.P=t,n.N=t.N,t.N&&(t.N.P=n),t.N=n,t.R){for(t=t.R;t.L;)t=t.L;t.L=n}else t.R=n;e=t}else this._?(t=OA(this._),n.P=null,n.N=t,t.P=t.L=n,e=t):(n.P=n.N=null,this._=n,e=null);for(n.L=n.R=null,n.U=e,n.C=!0,t=n;e&&e.C;)e===(r=e.U).L?(i=r.R)&&i.C?(e.C=i.C=!1,r.C=!0,t=r):(t===e.R&&(SA(this,e),e=(t=e).U),e.C=!1,r.C=!0,BA(this,r)):(i=r.L)&&i.C?(e.C=i.C=!1,r.C=!0,t=r):(t===e.L&&(BA(this,e),e=(t=e).U),e.C=!1,r.C=!0,SA(this,r)),e=t.U;this._.C=!1},remove:function(t){t.N&&(t.N.P=t.P),t.P&&(t.P.N=t.N),t.N=t.P=null;var n,e,r,i=t.U,a=t.L,u=t.R;if(e=a?u?OA(u):a:u,i?i.L===t?i.L=e:i.R=e:this._=e,a&&u?(r=e.C,e.C=t.C,e.L=a,a.U=e,e!==u?(i=e.U,e.U=t.U,t=e.R,i.L=t,e.R=u,u.U=e):(e.U=i,i=e,t=e.R)):(r=t.C,t=e),t&&(t.U=i),!r)if(t&&t.C)t.C=!1;else{do{if(t===this._)break;if(t===i.L){if((n=i.R).C&&(n.C=!1,i.C=!0,SA(this,i),n=i.R),n.L&&n.L.C||n.R&&n.R.C){n.R&&n.R.C||(n.L.C=!1,n.C=!0,BA(this,n),n=i.R),n.C=i.C,i.C=n.R.C=!1,SA(this,i),t=this._;break}}else if((n=i.L).C&&(n.C=!1,i.C=!0,BA(this,i),n=i.L),n.L&&n.L.C||n.R&&n.R.C){n.L&&n.L.C||(n.R.C=!1,n.C=!0,SA(this,n),n=i.L),n.C=i.C,i.C=n.L.C=!1,BA(this,i),t=this._;break}n.C=!0,t=i,i=i.U}while(!t.C);t&&(t.C=!1)}}};var jA,$A=[];function IA(){FA(this),this.x=this.y=this.arc=this.site=this.cy=null}function WA(t){var n=t.P,e=t.N;if(n&&e){var r=n.site,i=t.site,a=e.site;if(r!==a){var u=i[0],o=i[1],s=r[0]-u,l=r[1]-o,c=a[0]-u,f=a[1]-o,h=2*(s*f-l*c);if(!(h>=-ak)){var d=s*s+l*l,p=c*c+f*f,g=(f*d-l*p)/h,v=(s*p-c*d)/h,m=$A.pop()||new IA;m.arc=t,m.site=i,m.x=g+u,m.y=(m.cy=v+o)+Math.sqrt(g*g+v*v),t.circle=m;for(var y=null,_=ek._;_;)if(m.y<_.y||m.y===_.y&&m.x<=_.x){if(!_.L){y=_.P;break}_=_.L}else{if(!_.R){y=_;break}_=_.R}ek.insert(y,m),y||(jA=m)}}}}function HA(t){var n=t.circle;n&&(n.P||(jA=n.N),ek.remove(n),$A.push(n),FA(n),t.circle=null)}var YA=[];function VA(){FA(this),this.edge=this.site=this.circle=null}function GA(t){var n=YA.pop()||new VA;return n.site=t,n}function XA(t){HA(t),tk.remove(t),YA.push(t),FA(t)}function ZA(t){var n=t.circle,e=n.x,r=n.cy,i=[e,r],a=t.P,u=t.N,o=[t];XA(t);for(var s=a;s.circle&&Math.abs(e-s.circle.x)<ik&&Math.abs(r-s.circle.cy)<ik;)a=s.P,o.unshift(s),XA(s),s=a;o.unshift(s),HA(s);for(var l=u;l.circle&&Math.abs(e-l.circle.x)<ik&&Math.abs(r-l.circle.cy)<ik;)u=l.N,o.push(l),XA(l),l=u;o.push(l),HA(l);var c,f=o.length;for(c=1;c<f;++c)l=o[c],s=o[c-1],TA(l.edge,s.site,l.site,i);s=o[0],(l=o[f-1]).edge=zA(s.site,l.site,null,i),WA(s),WA(l)}function JA(t){for(var n,e,r,i,a=t[0],u=t[1],o=tk._;o;)if((r=QA(o,u)-a)>ik)o=o.L;else{if(!((i=a-KA(o,u))>ik)){r>-ik?(n=o.P,e=o):i>-ik?(n=o,e=o.N):n=e=o;break}if(!o.R){n=o;break}o=o.R}!function(t){nk[t.index]={site:t,halfedges:[]}}(t);var s=GA(t);if(tk.insert(n,s),n||e){if(n===e)return HA(n),e=GA(n.site),tk.insert(s,e),s.edge=e.edge=zA(n.site,s.site),WA(n),void WA(e);if(e){HA(n),HA(e);var l=n.site,c=l[0],f=l[1],h=t[0]-c,d=t[1]-f,p=e.site,g=p[0]-c,v=p[1]-f,m=2*(h*v-d*g),y=h*h+d*d,_=g*g+v*v,x=[(v*y-d*_)/m+c,(h*_-g*y)/m+f];TA(e.edge,l,p,x),s.edge=zA(l,t,null,x),e.edge=zA(t,p,null,x),WA(n),WA(e)}else s.edge=zA(n.site,s.site)}}function QA(t,n){var e=t.site,r=e[0],i=e[1],a=i-n;if(!a)return r;var u=t.P;if(!u)return-1/0;var o=(e=u.site)[0],s=e[1],l=s-n;if(!l)return o;var c=o-r,f=1/a-1/l,h=c/l;return f?(-h+Math.sqrt(h*h-2*f*(c*c/(-2*l)-s+l/2+i-a/2)))/f+r:(r+o)/2}function KA(t,n){var e=t.N;if(e)return QA(e,n);var r=t.site;return r[1]===n?r[0]:1/0}var tk,nk,ek,rk,ik=1e-6,ak=1e-12;function uk(t,n){return n[1]-t[1]||n[0]-t[0]}function ok(t,n){var e,r,i,a=t.sort(uk).pop();for(rk=[],nk=new Array(t.length),tk=new DA,ek=new DA;;)if(i=jA,a&&(!i||a[1]<i.y||a[1]===i.y&&a[0]<i.x))a[0]===e&&a[1]===r||(JA(a),e=a[0],r=a[1]),a=t.pop();else{if(!i)break;ZA(i.arc)}if(function(){for(var t,n,e,r,i=0,a=nk.length;i<a;++i)if((t=nk[i])&&(r=(n=t.halfedges).length)){var u=new Array(r),o=new Array(r);for(e=0;e<r;++e)u[e]=e,o[e]=LA(t,rk[n[e]]);for(u.sort(function(t,n){return o[n]-o[t]}),e=0;e<r;++e)o[e]=n[u[e]];for(e=0;e<r;++e)n[e]=o[e]}}(),n){var u=+n[0][0],o=+n[0][1],s=+n[1][0],l=+n[1][1];!function(t,n,e,r){for(var i,a=rk.length;a--;)PA(i=rk[a],t,n,e,r)&&RA(i,t,n,e,r)&&(Math.abs(i[0][0]-i[1][0])>ik||Math.abs(i[0][1]-i[1][1])>ik)||delete rk[a]}(u,o,s,l),function(t,n,e,r){var i,a,u,o,s,l,c,f,h,d,p,g,v=nk.length,m=!0;for(i=0;i<v;++i)if(a=nk[i]){for(u=a.site,o=(s=a.halfedges).length;o--;)rk[s[o]]||s.splice(o,1);for(o=0,l=s.length;o<l;)p=(d=UA(a,rk[s[o]]))[0],g=d[1],f=(c=qA(a,rk[s[++o%l]]))[0],h=c[1],(Math.abs(p-f)>ik||Math.abs(g-h)>ik)&&(s.splice(o,0,rk.push(NA(u,d,Math.abs(p-t)<ik&&r-g>ik?[t,Math.abs(f-t)<ik?h:r]:Math.abs(g-r)<ik&&e-p>ik?[Math.abs(h-r)<ik?f:e,r]:Math.abs(p-e)<ik&&g-n>ik?[e,Math.abs(f-e)<ik?h:n]:Math.abs(g-n)<ik&&p-t>ik?[Math.abs(h-n)<ik?f:t,n]:null))-1),++l);l&&(m=!1)}if(m){var y,_,x,b=1/0;for(i=0,m=null;i<v;++i)(a=nk[i])&&(x=(y=(u=a.site)[0]-t)*y+(_=u[1]-n)*_)<b&&(b=x,m=a);if(m){var w=[t,n],A=[t,r],k=[e,r],M=[e,n];m.halfedges.push(rk.push(NA(u=m.site,w,A))-1,rk.push(NA(u,A,k))-1,rk.push(NA(u,k,M))-1,rk.push(NA(u,M,w))-1)}}for(i=0;i<v;++i)(a=nk[i])&&(a.halfedges.length||delete nk[i])}(u,o,s,l)}this.edges=rk,this.cells=nk,tk=ek=rk=nk=null}function sk(t){jr.call(this,null,t)}ok.prototype={constructor:ok,polygons:function(){var t=this.edges;return this.cells.map(function(n){var e=n.halfedges.map(function(e){return qA(n,t[e])});return e.data=n.site.data,e})},triangles:function(){var t=[],n=this.edges;return this.cells.forEach(function(e,r){if(a=(i=e.halfedges).length)for(var i,a,u,o,s,l,c=e.site,f=-1,h=n[i[a-1]],d=h.left===c?h.right:h.left;++f<a;)u=d,d=(h=n[i[f]]).left===c?h.right:h.left,u&&d&&r<u.index&&r<d.index&&(s=u,l=d,((o=c)[0]-l[0])*(s[1]-o[1])-(o[0]-s[0])*(l[1]-o[1])<0)&&t.push([c.data,u.data,d.data])}),t},links:function(){return this.edges.filter(function(t){return t.right}).map(function(t){return{source:t.left.data,target:t.right.data}})},find:function(t,n,e){for(var r,i,a=this,u=a._found||0,o=a.cells.length;!(i=a.cells[u]);)if(++u>=o)return null;var s=t-i.site[0],l=n-i.site[1],c=s*s+l*l;do{i=a.cells[r=u],u=null,i.halfedges.forEach(function(e){var r=a.edges[e],o=r.left;if(o!==i.site&&o||(o=r.right)){var s=t-o[0],l=n-o[1],f=s*s+l*l;f<c&&(c=f,u=o.index)}})}while(null!==u);return a._found=r,null==e||c<=e*e?i.site:null}},sk.Definition={type:"Voronoi",metadata:{modifies:!0},params:[{name:"x",type:"field",required:!0},{name:"y",type:"field",required:!0},{name:"size",type:"number",array:!0,length:2},{name:"extent",type:"array",array:!0,length:2,default:[[-1e5,-1e5],[1e5,1e5]],content:{type:"number",array:!0,length:2}},{name:"as",type:"string",default:"path"}]};var lk=et(sk,jr),ck=[[-1e5,-1e5],[1e5,1e5]];lk.transform=function(t,n){var e,r,i,a,u=t.as||"path",o=n.source;for(e=function(){var t=EA,n=CA,e=null;function r(r){return new ok(r.map(function(e,i){var a=[Math.round(t(e,i,r)/ik)*ik,Math.round(n(e,i,r)/ik)*ik];return a.index=i,a.data=e,a}),e)}return r.polygons=function(t){return r(t).polygons()},r.links=function(t){return r(t).links()},r.triangles=function(t){return r(t).triangles()},r.x=function(n){return arguments.length?(t="function"==typeof n?n:MA(+n),r):t},r.y=function(t){return arguments.length?(n="function"==typeof t?t:MA(+t),r):n},r.extent=function(t){return arguments.length?(e=null==t?null:[[+t[0][0],+t[0][1]],[+t[1][0],+t[1][1]]],r):e&&[[e[0][0],e[0][1]],[e[1][0],e[1][1]]]},r.size=function(t){return arguments.length?(e=null==t?null:[[0,0],[+t[0],+t[1]]],r):e&&[e[1][0]-e[0][0],e[1][1]-e[0][1]]},r}().x(t.x).y(t.y),t.size?e.size(t.size):e.extent(t.extent||ck),this.value=e=e(o),r=e.polygons(),i=0,a=o.length;i<a;++i)o[i][u]=r[i]?"M"+r[i].join("L")+"Z":null;return n.reflow(t.modified()).modifies(u)};var fk=Object.freeze({voronoi:sk}),hk=Math.PI/180,dk=64,pk=2048;function gk(){var t,n,e,r,i,a,u,o=[256,256],s=_k,l=[],c=Math.random,f={};function h(t,n,e){for(var r,i,a,u,l,f=n.x,h=n.y,d=Math.sqrt(o[0]*o[0]+o[1]*o[1]),p=s(o),g=c()<.5?1:-1,v=-g;(r=p(v+=g))&&(i=~~r[0],a=~~r[1],!(Math.min(Math.abs(i),Math.abs(a))>=d));)if(n.x=f+i,n.y=h+a,!(n.x+n.x0<0||n.y+n.y0<0||n.x+n.x1>o[0]||n.y+n.y1>o[1]||e&&mk(n,t,o[0])||e&&(l=e,!((u=n).x+u.x1>l[0].x&&u.x+u.x0<l[1].x&&u.y+u.y1>l[0].y&&u.y+u.y0<l[1].y)))){for(var m,y=n.sprite,_=n.width>>5,x=o[0]>>5,b=n.x-(_<<4),w=127&b,A=32-w,k=n.y1-n.y0,M=(n.y+n.y0)*x+(b>>5),E=0;E<k;E++){m=0;for(var C=0;C<=_;C++)t[M+C]|=m<<A|(C<_?(m=y[E*_+C])>>>w:0);M+=x}return n.sprite=null,!0}return!1}return f.layout=function(){for(var s=function(t){t.width=t.height=1;var n=Math.sqrt(t.getContext("2d").getImageData(0,0,1,1).data.length>>2);t.width=(dk<<5)/n,t.height=pk/n;var e=t.getContext("2d");return e.fillStyle=e.strokeStyle="red",e.textAlign="center",{context:e,ratio:n}}(Bu()),f=function(t){var n=[],e=-1;for(;++e<t;)n[e]=0;return n}((o[0]>>5)*o[1]),d=null,p=l.length,g=-1,v=[],m=l.map(function(o){return{text:t(o),font:n(o),style:r(o),weight:i(o),rotate:a(o),size:~~e(o),padding:u(o),xoff:0,yoff:0,x1:0,y1:0,x0:0,y0:0,hasText:!1,sprite:null,datum:o}}).sort(function(t,n){return n.size-t.size});++g<p;){var y=m[g];y.x=o[0]*(c()+.5)>>1,y.y=o[1]*(c()+.5)>>1,vk(s,y,m,g),y.hasText&&h(f,y,d)&&(v.push(y),d?yk(d,y):d=[{x:y.x+y.x0,y:y.y+y.y0},{x:y.x+y.x1,y:y.y+y.y1}],y.x-=o[0]>>1,y.y-=o[1]>>1)}return v},f.words=function(t){return arguments.length?(l=t,f):l},f.size=function(t){return arguments.length?(o=[+t[0],+t[1]],f):o},f.font=function(t){return arguments.length?(n=xk(t),f):n},f.fontStyle=function(t){return arguments.length?(r=xk(t),f):r},f.fontWeight=function(t){return arguments.length?(i=xk(t),f):i},f.rotate=function(t){return arguments.length?(a=xk(t),f):a},f.text=function(n){return arguments.length?(t=xk(n),f):t},f.spiral=function(t){return arguments.length?(s=bk[t]||t,f):s},f.fontSize=function(t){return arguments.length?(e=xk(t),f):e},f.padding=function(t){return arguments.length?(u=xk(t),f):u},f.random=function(t){return arguments.length?(c=t,f):c},f}function vk(t,n,e,r){if(!n.sprite){var i=t.context,a=t.ratio;i.clearRect(0,0,(dk<<5)/a,pk/a);var u,o,s,l,c,f=0,h=0,d=0,p=e.length;for(--r;++r<p;){if(n=e[r],i.save(),i.font=n.style+" "+n.weight+" "+~~((n.size+1)/a)+"px "+n.font,u=i.measureText(n.text+"m").width*a,s=n.size<<1,n.rotate){var g=Math.sin(n.rotate*hk),v=Math.cos(n.rotate*hk),m=u*v,y=u*g,_=s*v,x=s*g;u=Math.max(Math.abs(m+x),Math.abs(m-x))+31>>5<<5,s=~~Math.max(Math.abs(y+_),Math.abs(y-_))}else u=u+31>>5<<5;if(s>d&&(d=s),f+u>=dk<<5&&(f=0,h+=d,d=0),h+s>=pk)break;i.translate((f+(u>>1))/a,(h+(s>>1))/a),n.rotate&&i.rotate(n.rotate*hk),i.fillText(n.text,0,0),n.padding&&(i.lineWidth=2*n.padding,i.strokeText(n.text,0,0)),i.restore(),n.width=u,n.height=s,n.xoff=f,n.yoff=h,n.x1=u>>1,n.y1=s>>1,n.x0=-n.x1,n.y0=-n.y1,n.hasText=!0,f+=u}for(var b=i.getImageData(0,0,(dk<<5)/a,pk/a).data,w=[];--r>=0;)if((n=e[r]).hasText){for(o=(u=n.width)>>5,s=n.y1-n.y0,l=0;l<s*o;l++)w[l]=0;if(null==(f=n.xoff))return;h=n.yoff;var A=0,k=-1;for(c=0;c<s;c++){for(l=0;l<u;l++){var M=o*c+(l>>5),E=b[(h+c)*(dk<<5)+(f+l)<<2]?1<<31-l%32:0;w[M]|=E,A|=E}A?k=c:(n.y0++,s--,c--,h++)}n.y1=n.y0+k,n.sprite=w.slice(0,(n.y1-n.y0)*o)}}}function mk(t,n,e){e>>=5;for(var r,i=t.sprite,a=t.width>>5,u=t.x-(a<<4),o=127&u,s=32-o,l=t.y1-t.y0,c=(t.y+t.y0)*e+(u>>5),f=0;f<l;f++){r=0;for(var h=0;h<=a;h++)if((r<<s|(h<a?(r=i[f*a+h])>>>o:0))&n[c+h])return!0;c+=e}return!1}function yk(t,n){var e=t[0],r=t[1];n.x+n.x0<e.x&&(e.x=n.x+n.x0),n.y+n.y0<e.y&&(e.y=n.y+n.y0),n.x+n.x1>r.x&&(r.x=n.x+n.x1),n.y+n.y1>r.y&&(r.y=n.y+n.y1)}function _k(t){var n=t[0]/t[1];return function(t){return[n*(t*=.1)*Math.cos(t),t*Math.sin(t)]}}function xk(t){return"function"==typeof t?t:function(){return t}}var bk={archimedean:_k,rectangular:function(t){var n=4*t[0]/t[1],e=0,r=0;return function(t){var i=t<0?-1:1;switch(Math.sqrt(1+4*i*t)-i&3){case 0:e+=n;break;case 1:r+=4;break;case 2:e-=n;break;default:r-=4}return[e,r]}}},wk=["x","y","font","fontSize","fontStyle","fontWeight","angle"],Ak=["text","font","rotate","fontSize","fontStyle","fontWeight"];function kk(t){jr.call(this,gk(),t)}kk.Definition={type:"Wordcloud",metadata:{modifies:!0},params:[{name:"size",type:"number",array:!0,length:2},{name:"font",type:"string",expr:!0,default:"sans-serif"},{name:"fontStyle",type:"string",expr:!0,default:"normal"},{name:"fontWeight",type:"string",expr:!0,default:"normal"},{name:"fontSize",type:"number",expr:!0,default:14},{name:"fontSizeRange",type:"number",array:"nullable",default:[10,50]},{name:"rotate",type:"number",expr:!0,default:0},{name:"text",type:"field"},{name:"spiral",type:"string",values:["archimedean","rectangular"]},{name:"padding",type:"number",expr:!0},{name:"as",type:"string",array:!0,length:7,default:wk}]},et(kk,jr).transform=function(n,e){!n.size||n.size[0]&&n.size[1]||i("Wordcloud size dimensions must be non-zero.");var r=n.modified();if(r||e.changed(e.ADD_REM)||Ak.some(function(t){var r=n[t];return Y(r)&&e.modified(r.fields)})){var a,u=e.materialize(e.SOURCE).source,o=this.value,s=n.as||wk,l=n.fontSize||14;if(Y(l)?a=n.fontSizeRange:l=G(l),a){var c=l,f=Mg("sqrt")().domain(function(t,n){for(var e,r=1/0,i=-1/0,a=0,u=n.length;a<u;++a)(e=t(n[a]))<r&&(r=e),e>i&&(i=e);return[r,i]}(c,u)).range(a);l=function(t){return f(c(t))}}u.forEach(function(t){t[s[0]]=NaN,t[s[1]]=NaN,t[s[3]]=0});for(var h,d,p=o.words(u).text(n.text).size(n.size||[500,500]).padding(n.padding||1).spiral(n.spiral||"archimedean").rotate(n.rotate||0).font(n.font||"sans-serif").fontStyle(n.fontStyle||"normal").fontWeight(n.fontWeight||"normal").fontSize(l).random(t.random).layout(),g=o.size(),v=g[0]>>1,m=g[1]>>1,y=0,_=p.length;y<_;++y)(d=(h=p[y]).datum)[s[0]]=h.x+v,d[s[1]]=h.y+m,d[s[2]]=h.font,d[s[3]]=h.size,d[s[4]]=h.style,d[s[5]]=h.weight,d[s[6]]=h.rotate;return e.reflow(r).modifies(s)}};var Mk=Object.freeze({wordcloud:kk});function Ek(t){return new Uint32Array(t)}function Ck(t,n,e){var r=(n<257?function(t){return new Uint8Array(t)}:n<65537?function(t){return new Uint16Array(t)}:Ek)(t);return e&&r.set(e),r}function Dk(t,n,e){var r=1<<n;return{one:r,zero:~r,range:e.slice(),bisect:t.bisect,index:t.index,size:t.size,onAdd:function(t,n){var e,i=this.bisect(this.range,t.value),a=t.index,u=i[0],o=i[1],s=a.length;for(e=0;e<u;++e)n[a[e]]|=r;for(e=o;e<s;++e)n[a[e]]|=r;return this}}}function Fk(){var t=Ek(0),n=[],e=0;return{insert:function(r,i,a){if(!i.length)return[];var u,o,s,l=e,c=i.length,f=Array(c),h=Ek(c);for(s=0;s<c;++s)f[s]=r(i[s]),h[s]=s;if(f=function(t,n){return t.sort.call(n,function(n,e){var r=t[n],i=t[e];return r<i?-1:r>i?1:0}),function(t,n){for(var e=n.length,r=new Array(e);e--;)r[e]=t[n[e]];return r}(t,n)}(f,h),l)u=n,o=t,n=Array(l+c),t=Ek(l+c),function(t,n,e,r,i,a,u,o,s){var l,c=0,f=0;for(l=0;c<r&&f<u;++l)n[c]<i[f]?(o[l]=n[c],s[l]=e[c++]):(o[l]=i[f],s[l]=a[f++]+t);for(;c<r;++c,++l)o[l]=n[c],s[l]=e[c];for(;f<u;++f,++l)o[l]=i[f],s[l]=a[f]+t}(a,u,o,l,f,h,c,n,t);else{if(a>0)for(s=0;s<c;++s)h[s]+=a;n=f,t=h}return e=l+c,{index:h,value:f}},remove:function(r,i){var a,u,o,s=e;for(u=0;!i[t[u]]&&u<s;++u);for(o=u;u<s;++u)i[a=t[u]]||(t[o]=a,n[o]=n[u],++o);e=s-r},bisect:function(t,r){var i;return r?i=r.length:(r=n,i=e),[oi(r,t[0],0,i),ui(r,t[1],0,i)]},reindex:function(n){for(var r=0,i=e;r<i;++r)t[r]=n[t[r]]},index:function(){return t},size:function(){return e}}}function Sk(t){var n,e,r,i,a;jr.call(this,(n=8,e=[],r=Ek(0),i=Ck(0,n),a=Ck(0,n),{data:function(){return e},seen:function(){return t=r,n=e.length,r=t.length>=n?t:((i=i||new t.constructor(n)).set(t),i);var t,n,i},add:function(t){for(var n,r=0,i=e.length,a=t.length;r<a;++r)(n=t[r])._index=i++,e.push(n)},remove:function(t,n){var r,u,o,s=e.length,l=Array(s-t),c=e;for(u=0;!n[u]&&u<s;++u)l[u]=e[u],c[u]=u;for(o=u;u<s;++u)r=e[u],n[u]?c[u]=-1:(c[u]=o,i[o]=i[u],a[o]=a[u],l[o]=r,r._index=o++),i[u]=0;return e=l,c},size:function(){return e.length},curr:function(){return i},prev:function(){return a},reset:function(t){a[t]=i[t]},all:function(){return n<257?255:n<65537?65535:4294967295},set:function(t,n){i[t]|=n},clear:function(t,n){i[t]&=~n},resize:function(t,e){(t>i.length||e>n)&&(n=Math.max(e,n),i=Ck(t,n,i),a=Ck(t,n))}}),t),this._indices=null,this._dims=null}Sk.Definition={type:"CrossFilter",metadata:{},params:[{name:"fields",type:"field",array:!0,required:!0},{name:"query",type:"array",array:!0,required:!0,content:{type:"number",array:!0,length:2}}]};var Bk=et(Sk,jr);function Ok(t){jr.call(this,null,t)}Bk.transform=function(t,n){return this._dims?t.modified("fields")||t.fields.some(function(t){return n.modified(t.fields)})?this.reinit(t,n):this.eval(t,n):this.init(t,n)},Bk.init=function(t,n){for(var e,r,i=t.fields,a=t.query,u=this._indices={},o=this._dims=[],s=a.length,l=0;l<s;++l)r=u[e=i[l].fname]||(u[e]=Fk()),o.push(Dk(r,l,a[l]));return this.eval(t,n)},Bk.reinit=function(t,n){var e,r,i,a,u,o,s,l,c,f=n.materialize().fork(),h=t.fields,d=t.query,p=this._indices,g=this._dims,v=this.value,m=v.curr(),y=v.prev(),_=v.all(),x=f.rem=f.add,b=f.mod,w=d.length,A={};if(y.set(m),n.rem.length&&(u=this.remove(t,n,f)),n.add.length&&v.add(n.add),n.mod.length)for(o={},s=0,l=(a=n.mod).length;s<l;++s)o[a[s]._index]=1;for(s=0;s<w;++s)c=h[s],(!g[s]||t.modified("fields",s)||n.modified(c.fields))&&((e=A[i=c.fname])||(p[i]=r=Fk(),A[i]=e=r.insert(c,n.source,0)),g[s]=Dk(r,s,d[s]).onAdd(e,m));for(s=0,l=v.data().length;s<l;++s)u[s]||(y[s]!==m[s]?x.push(s):o[s]&&m[s]!==_&&b.push(s));return v.mask=(1<<w)-1,f},Bk.eval=function(t,n){var e=n.materialize().fork(),r=this._dims.length,i=0;return n.rem.length&&(this.remove(t,n,e),i|=(1<<r)-1),t.modified("query")&&!t.modified("fields")&&(i|=this.update(t,n,e)),n.add.length&&(this.insert(t,n,e),i|=(1<<r)-1),n.mod.length&&(this.modify(n,e),i|=(1<<r)-1),this.value.mask=i,e},Bk.insert=function(t,n,e){var r,i,a,u=n.add,o=this.value,s=this._dims,l=this._indices,c=t.fields,f={},h=e.add,d=o.size(),p=d+u.length,g=s.length;o.resize(p,g),o.add(u);var v=o.curr(),m=o.prev(),y=o.all();for(r=0;r<g;++r)a=f[i=c[r].fname]||(f[i]=l[i].insert(c[r],u,d)),s[r].onAdd(a,v);for(;d<p;++d)m[d]=y,v[d]!==y&&h.push(d)},Bk.modify=function(t,n){var e,r,i,a=n.mod,u=this.value,o=u.curr(),s=u.all(),l=t.mod;for(e=0,r=l.length;e<r;++e)o[i=l[e]._index]!==s&&a.push(i)},Bk.remove=function(t,n,e){var r,i,a,u,o=this._indices,s=this.value,l=s.curr(),c=s.prev(),f=s.all(),h={},d=e.rem,p=n.rem;for(r=0,i=p.length;r<i;++r)h[a=p[r]._index]=1,c[a]=u=l[a],l[a]=f,u!==f&&d.push(a);for(a in o)o[a].remove(i,h);return this.reindex(n,i,h),h},Bk.reindex=function(t,n,e){var r=this._indices,i=this.value;t.runAfter(function(){var t=i.remove(n,e);for(var a in r)r[a].reindex(t)})},Bk.update=function(t,n,e){var r,i,a=this._dims,u=t.query,o=n.stamp,s=a.length,l=0;for(e.filters=0,i=0;i<s;++i)t.modified("query",i)&&(r=i,++l);if(1===l)l=a[r].one,this.incrementOne(a[r],u[r],e.add,e.rem);else for(i=0,l=0;i<s;++i)t.modified("query",i)&&(l|=a[i].one,this.incrementAll(a[i],u[i],o,e.add),e.rem=e.add);return l},Bk.incrementAll=function(t,n,e,r){var i,a,u,o=this.value,s=o.seen(),l=o.curr(),c=o.prev(),f=t.index(),h=t.bisect(t.range),d=t.bisect(n),p=d[0],g=d[1],v=h[0],m=h[1],y=t.one;if(p<v)for(i=p,a=Math.min(v,g);i<a;++i)s[u=f[i]]!==e&&(c[u]=l[u],s[u]=e,r.push(u)),l[u]^=y;else if(p>v)for(i=v,a=Math.min(p,m);i<a;++i)s[u=f[i]]!==e&&(c[u]=l[u],s[u]=e,r.push(u)),l[u]^=y;if(g>m)for(i=Math.max(p,m),a=g;i<a;++i)s[u=f[i]]!==e&&(c[u]=l[u],s[u]=e,r.push(u)),l[u]^=y;else if(g<m)for(i=Math.max(v,g),a=m;i<a;++i)s[u=f[i]]!==e&&(c[u]=l[u],s[u]=e,r.push(u)),l[u]^=y;t.range=n.slice()},Bk.incrementOne=function(t,n,e,r){var i,a,u,o=this.value.curr(),s=t.index(),l=t.bisect(t.range),c=t.bisect(n),f=c[0],h=c[1],d=l[0],p=l[1],g=t.one;if(f<d)for(i=f,a=Math.min(d,h);i<a;++i)o[u=s[i]]^=g,e.push(u);else if(f>d)for(i=d,a=Math.min(f,p);i<a;++i)o[u=s[i]]^=g,r.push(u);if(h>p)for(i=Math.max(f,p),a=h;i<a;++i)o[u=s[i]]^=g,e.push(u);else if(h<p)for(i=Math.max(d,h),a=p;i<a;++i)o[u=s[i]]^=g,r.push(u);t.range=n.slice()},Ok.Definition={type:"ResolveFilter",metadata:{},params:[{name:"ignore",type:"number",required:!0,description:"A bit mask indicating which filters to ignore."},{name:"filter",type:"object",required:!0,description:"Per-tuple filter bitmaps from a CrossFilter transform."}]},et(Ok,jr).transform=function(t,n){var e=~(t.ignore||0),r=t.filter,i=r.mask;if(0==(i&e))return n.StopPropagation;var a=n.fork(n.ALL),u=r.data(),o=r.curr(),s=r.prev(),l=function(t){return o[t]&e?null:u[t]};return a.filter(a.MOD,l),i&i-1?(a.filter(a.ADD,function(t){var n=o[t]&e;return!n&&n^s[t]&e?u[t]:null}),a.filter(a.REM,function(t){var n=o[t]&e;return n&&!(n^n^s[t]&e)?u[t]:null})):(a.filter(a.ADD,l),a.filter(a.REM,function(t){return(o[t]&e)===i?u[t]:null})),a.filter(a.SOURCE,function(t){return l(t._index)})};var zk=Object.freeze({crossfilter:Sk,resolvefilter:Ok}),Nk="default";function Tk(t){var n=t._signals.cursor;n||(t._signals.cursor=n=t.add({user:Nk,item:null})),t.on(t.events("view","mousemove"),n,function(t,e){var r=n.value,i=r?s(r)?r:r.user:Nk,a=e.item&&e.item.cursor||null;return r&&i===r.user&&a==r.item?r:{user:i,item:a}}),t.add(null,function(t){var n,e=t.cursor,r=this.value;return s(e)||(r=e.item,e=e.user),n=e&&e!==Nk?e:r||e,"undefined"!=typeof document&&document.body&&(document.body.style.cursor=n),r},{cursor:n})}function Rk(t,n){var e=t._runtime.data;return e.hasOwnProperty(n)||i("Unrecognized data set: "+n),e[n]}function Pk(t,n){Ot(n)||i("Second argument to changes must be a changeset.");var e=Rk(this,t);return e.modified=!0,this.pulse(e.input,n)}function Lk(t){var n=t.padding();return Math.max(0,t._viewWidth+n.left+n.right)}function qk(t){var n=t.padding();return Math.max(0,t._viewHeight+n.top+n.bottom)}function Uk(t){var n=t.padding(),e=t._origin;return[n.left+e[0],n.top+e[1]]}function jk(t,n,e){var r,i,a=t._renderer,u=a&&a.canvas();return u&&(i=Uk(t),(r=oc(n.changedTouches?n.changedTouches[0]:n,u))[0]-=i[0],r[1]-=i[1]),n.dataflow=t,n.item=e,n.vega=function(t,n,e){var r=n?"group"===n.mark.marktype?n:n.mark.group:null;function i(t){var e,i=r;if(t)for(e=n;e;e=e.mark.group)if(e.mark.name===t){i=e;break}return i&&i.mark&&i.mark.interactive?i:{}}function a(t){if(!t)return e;s(t)&&(t=i(t));for(var n=e.slice();t;)n[0]-=t.x||0,n[1]-=t.y||0,t=t.mark&&t.mark.group;return n}return{view:G(t),item:G(n||{}),group:i,xy:a,x:function(t){return a(t)[0]},y:function(t){return a(t)[1]}}}(t,e,r),n}var $k="view",Ik="timer",Wk="window",Hk={trap:!1};function Yk(t){return t.item}function Vk(t){var n=t.item.mark.source;return n.source||n}function Gk(t){return function(n,e){return e.vega.view().changeset().encode(e.item,t)}}function Xk(t,n,e){var r=document.createElement(t);for(var i in n)r.setAttribute(i,n[i]);return null!=e&&(r.textContent=e),r}var Zk="vega-bind",Jk="vega-bind-name",Qk="vega-bind-radio",Kk="vega-option-";function tM(t,n,e){if(n){var r=e.param,i=e.state;return i||(i=e.state={elements:null,active:!1,set:null,update:function(n){n!==t.signal(r.signal)&&t.runAsync(null,function(){i.source=!0,t.signal(r.signal,n)})}},r.debounce&&(i.update=X(r.debounce,i.update))),function(t,n,e,r){var i=Xk("div",{class:Zk});i.appendChild(Xk("span",{class:Jk},e.name||e.signal)),n.appendChild(i);var a=nM;switch(e.input){case"checkbox":a=eM;break;case"select":a=rM;break;case"radio":a=iM;break;case"range":a=aM}a(t,i,e,r)}(i,n,r,t.signal(r.signal)),i.active||(t.on(t._signals[r.signal],null,function(){i.source?i.source=!1:i.set(t.signal(r.signal))}),i.active=!0),i}}function nM(t,n,e,r){var i=Xk("input");for(var a in e)"signal"!==a&&"element"!==a&&i.setAttribute("input"===a?"type":a,e[a]);i.setAttribute("name",e.signal),i.value=r,n.appendChild(i),i.addEventListener("input",function(){t.update(i.value)}),t.elements=[i],t.set=function(t){i.value=t}}function eM(t,n,e,r){var i={type:"checkbox",name:e.signal};r&&(i.checked=!0);var a=Xk("input",i);n.appendChild(a),a.addEventListener("change",function(){t.update(a.checked)}),t.elements=[a],t.set=function(t){a.checked=!!t||null}}function rM(t,n,e,r){var i=Xk("select",{name:e.signal});e.options.forEach(function(t){var n={value:t};uM(t,r)&&(n.selected=!0),i.appendChild(Xk("option",n,t+""))}),n.appendChild(i),i.addEventListener("change",function(){t.update(e.options[i.selectedIndex])}),t.elements=[i],t.set=function(t){for(var n=0,r=e.options.length;n<r;++n)if(uM(e.options[n],t))return void(i.selectedIndex=n)}}function iM(t,n,e,r){var i=Xk("span",{class:Qk});n.appendChild(i),t.elements=e.options.map(function(n){var a=Kk+e.signal+"-"+n,u={id:a,type:"radio",name:e.signal,value:n};uM(n,r)&&(u.checked=!0);var o=Xk("input",u);return o.addEventListener("change",function(){t.update(n)}),i.appendChild(o),i.appendChild(Xk("label",{for:a},n+"")),o}),t.set=function(n){for(var e=t.elements,r=0,i=e.length;r<i;++r)uM(e[r].value,n)&&(e[r].checked=!0)}}function aM(t,n,e,r){r=void 0!==r?r:(+e.max+ +e.min)/2;var i=e.min||Math.min(0,+r)||0,a=e.max||Math.max(100,+r)||100,u=e.step||gi(i,a,100),o=Xk("input",{type:"range",name:e.signal,min:i,max:a,step:u});o.value=r;var s=Xk("label",{},+r);function l(){s.textContent=o.value,t.update(+o.value)}n.appendChild(o),n.appendChild(s),o.addEventListener("input",l),o.addEventListener("change",l),t.elements=[o],t.set=function(t){o.value=t,s.textContent=t}}function uM(t,n){return t===n||t+""==n+""}function oM(t,n,e,r,i,a){return(n=n||new r(t.loader())).initialize(e,Lk(t),qk(t),Uk(t),i,a).background(t._background)}function sM(t,n){return n?function(){try{n.apply(this,arguments)}catch(n){t.error(n)}}:null}function lM(t,n){if("string"==typeof n){if("undefined"==typeof document)return t.error("DOM document instance not found."),null;if(!(n=document.querySelector(n)))return t.error("Signal bind element not found: "+n),null}if(n)try{n.innerHTML=""}catch(e){n=null,t.error(e)}return n}async function cM(t,n,e,r){const a=Qc(n),u=a&&a.headless;return u||i("Unrecognized renderer type: "+n),await t.runAsync(),oM(t,null,null,u,e,r).renderAsync(t._scenegraph.root)}var fM,hM,dM,pM,gM,vM="RawCode",mM="Literal",yM="Property",_M="Identifier",xM="ArrayExpression",bM="BinaryExpression",wM="CallExpression",AM="ConditionalExpression",kM="LogicalExpression",MM="MemberExpression",EM="ObjectExpression",CM="UnaryExpression";function DM(t){this.type=t}DM.prototype.visit=function(t){var n,e,r;if(t(this))return 1;for(e=0,r=(n=function(t){switch(t.type){case xM:return t.elements;case bM:case kM:return[t.left,t.right];case wM:var n=t.arguments.slice();return n.unshift(t.callee),n;case AM:return[t.test,t.consequent,t.alternate];case MM:return[t.object,t.property];case EM:return t.properties;case yM:return[t.key,t.value];case CM:return[t.argument];case _M:case mM:case vM:default:return[]}}(this)).length;e<r;++e)if(n[e].visit(t))return 1};var FM=1,SM=2,BM=3,OM=4,zM=5,NM=6,TM=7,RM=8;(fM={})[FM]="Boolean",fM[SM]="<end>",fM[BM]="Identifier",fM[OM]="Keyword",fM[zM]="Null",fM[NM]="Numeric",fM[TM]="Punctuator",fM[RM]="String",fM[9]="RegularExpression";var PM="ArrayExpression",LM="BinaryExpression",qM="CallExpression",UM="ConditionalExpression",jM="Identifier",$M="Literal",IM="LogicalExpression",WM="MemberExpression",HM="ObjectExpression",YM="Property",VM="UnaryExpression",GM="Unexpected token %0",XM="Unexpected number",ZM="Unexpected string",JM="Unexpected identifier",QM="Unexpected reserved word",KM="Unexpected end of input",tE="Invalid regular expression",nE="Invalid regular expression: missing /",eE="Octal literals are not allowed in strict mode.",rE="Duplicate data property in object literal not allowed in strict mode",iE="ILLEGAL",aE="Disabled.",uE=new RegExp("[\\xAA\\xB5\\xBA\\xC0-\\xD6\\xD8-\\xF6\\xF8-\\u02C1\\u02C6-\\u02D1\\u02E0-\\u02E4\\u02EC\\u02EE\\u0370-\\u0374\\u0376\\u0377\\u037A-\\u037D\\u037F\\u0386\\u0388-\\u038A\\u038C\\u038E-\\u03A1\\u03A3-\\u03F5\\u03F7-\\u0481\\u048A-\\u052F\\u0531-\\u0556\\u0559\\u0561-\\u0587\\u05D0-\\u05EA\\u05F0-\\u05F2\\u0620-\\u064A\\u066E\\u066F\\u0671-\\u06D3\\u06D5\\u06E5\\u06E6\\u06EE\\u06EF\\u06FA-\\u06FC\\u06FF\\u0710\\u0712-\\u072F\\u074D-\\u07A5\\u07B1\\u07CA-\\u07EA\\u07F4\\u07F5\\u07FA\\u0800-\\u0815\\u081A\\u0824\\u0828\\u0840-\\u0858\\u08A0-\\u08B2\\u0904-\\u0939\\u093D\\u0950\\u0958-\\u0961\\u0971-\\u0980\\u0985-\\u098C\\u098F\\u0990\\u0993-\\u09A8\\u09AA-\\u09B0\\u09B2\\u09B6-\\u09B9\\u09BD\\u09CE\\u09DC\\u09DD\\u09DF-\\u09E1\\u09F0\\u09F1\\u0A05-\\u0A0A\\u0A0F\\u0A10\\u0A13-\\u0A28\\u0A2A-\\u0A30\\u0A32\\u0A33\\u0A35\\u0A36\\u0A38\\u0A39\\u0A59-\\u0A5C\\u0A5E\\u0A72-\\u0A74\\u0A85-\\u0A8D\\u0A8F-\\u0A91\\u0A93-\\u0AA8\\u0AAA-\\u0AB0\\u0AB2\\u0AB3\\u0AB5-\\u0AB9\\u0ABD\\u0AD0\\u0AE0\\u0AE1\\u0B05-\\u0B0C\\u0B0F\\u0B10\\u0B13-\\u0B28\\u0B2A-\\u0B30\\u0B32\\u0B33\\u0B35-\\u0B39\\u0B3D\\u0B5C\\u0B5D\\u0B5F-\\u0B61\\u0B71\\u0B83\\u0B85-\\u0B8A\\u0B8E-\\u0B90\\u0B92-\\u0B95\\u0B99\\u0B9A\\u0B9C\\u0B9E\\u0B9F\\u0BA3\\u0BA4\\u0BA8-\\u0BAA\\u0BAE-\\u0BB9\\u0BD0\\u0C05-\\u0C0C\\u0C0E-\\u0C10\\u0C12-\\u0C28\\u0C2A-\\u0C39\\u0C3D\\u0C58\\u0C59\\u0C60\\u0C61\\u0C85-\\u0C8C\\u0C8E-\\u0C90\\u0C92-\\u0CA8\\u0CAA-\\u0CB3\\u0CB5-\\u0CB9\\u0CBD\\u0CDE\\u0CE0\\u0CE1\\u0CF1\\u0CF2\\u0D05-\\u0D0C\\u0D0E-\\u0D10\\u0D12-\\u0D3A\\u0D3D\\u0D4E\\u0D60\\u0D61\\u0D7A-\\u0D7F\\u0D85-\\u0D96\\u0D9A-\\u0DB1\\u0DB3-\\u0DBB\\u0DBD\\u0DC0-\\u0DC6\\u0E01-\\u0E30\\u0E32\\u0E33\\u0E40-\\u0E46\\u0E81\\u0E82\\u0E84\\u0E87\\u0E88\\u0E8A\\u0E8D\\u0E94-\\u0E97\\u0E99-\\u0E9F\\u0EA1-\\u0EA3\\u0EA5\\u0EA7\\u0EAA\\u0EAB\\u0EAD-\\u0EB0\\u0EB2\\u0EB3\\u0EBD\\u0EC0-\\u0EC4\\u0EC6\\u0EDC-\\u0EDF\\u0F00\\u0F40-\\u0F47\\u0F49-\\u0F6C\\u0F88-\\u0F8C\\u1000-\\u102A\\u103F\\u1050-\\u1055\\u105A-\\u105D\\u1061\\u1065\\u1066\\u106E-\\u1070\\u1075-\\u1081\\u108E\\u10A0-\\u10C5\\u10C7\\u10CD\\u10D0-\\u10FA\\u10FC-\\u1248\\u124A-\\u124D\\u1250-\\u1256\\u1258\\u125A-\\u125D\\u1260-\\u1288\\u128A-\\u128D\\u1290-\\u12B0\\u12B2-\\u12B5\\u12B8-\\u12BE\\u12C0\\u12C2-\\u12C5\\u12C8-\\u12D6\\u12D8-\\u1310\\u1312-\\u1315\\u1318-\\u135A\\u1380-\\u138F\\u13A0-\\u13F4\\u1401-\\u166C\\u166F-\\u167F\\u1681-\\u169A\\u16A0-\\u16EA\\u16EE-\\u16F8\\u1700-\\u170C\\u170E-\\u1711\\u1720-\\u1731\\u1740-\\u1751\\u1760-\\u176C\\u176E-\\u1770\\u1780-\\u17B3\\u17D7\\u17DC\\u1820-\\u1877\\u1880-\\u18A8\\u18AA\\u18B0-\\u18F5\\u1900-\\u191E\\u1950-\\u196D\\u1970-\\u1974\\u1980-\\u19AB\\u19C1-\\u19C7\\u1A00-\\u1A16\\u1A20-\\u1A54\\u1AA7\\u1B05-\\u1B33\\u1B45-\\u1B4B\\u1B83-\\u1BA0\\u1BAE\\u1BAF\\u1BBA-\\u1BE5\\u1C00-\\u1C23\\u1C4D-\\u1C4F\\u1C5A-\\u1C7D\\u1CE9-\\u1CEC\\u1CEE-\\u1CF1\\u1CF5\\u1CF6\\u1D00-\\u1DBF\\u1E00-\\u1F15\\u1F18-\\u1F1D\\u1F20-\\u1F45\\u1F48-\\u1F4D\\u1F50-\\u1F57\\u1F59\\u1F5B\\u1F5D\\u1F5F-\\u1F7D\\u1F80-\\u1FB4\\u1FB6-\\u1FBC\\u1FBE\\u1FC2-\\u1FC4\\u1FC6-\\u1FCC\\u1FD0-\\u1FD3\\u1FD6-\\u1FDB\\u1FE0-\\u1FEC\\u1FF2-\\u1FF4\\u1FF6-\\u1FFC\\u2071\\u207F\\u2090-\\u209C\\u2102\\u2107\\u210A-\\u2113\\u2115\\u2119-\\u211D\\u2124\\u2126\\u2128\\u212A-\\u212D\\u212F-\\u2139\\u213C-\\u213F\\u2145-\\u2149\\u214E\\u2160-\\u2188\\u2C00-\\u2C2E\\u2C30-\\u2C5E\\u2C60-\\u2CE4\\u2CEB-\\u2CEE\\u2CF2\\u2CF3\\u2D00-\\u2D25\\u2D27\\u2D2D\\u2D30-\\u2D67\\u2D6F\\u2D80-\\u2D96\\u2DA0-\\u2DA6\\u2DA8-\\u2DAE\\u2DB0-\\u2DB6\\u2DB8-\\u2DBE\\u2DC0-\\u2DC6\\u2DC8-\\u2DCE\\u2DD0-\\u2DD6\\u2DD8-\\u2DDE\\u2E2F\\u3005-\\u3007\\u3021-\\u3029\\u3031-\\u3035\\u3038-\\u303C\\u3041-\\u3096\\u309D-\\u309F\\u30A1-\\u30FA\\u30FC-\\u30FF\\u3105-\\u312D\\u3131-\\u318E\\u31A0-\\u31BA\\u31F0-\\u31FF\\u3400-\\u4DB5\\u4E00-\\u9FCC\\uA000-\\uA48C\\uA4D0-\\uA4FD\\uA500-\\uA60C\\uA610-\\uA61F\\uA62A\\uA62B\\uA640-\\uA66E\\uA67F-\\uA69D\\uA6A0-\\uA6EF\\uA717-\\uA71F\\uA722-\\uA788\\uA78B-\\uA78E\\uA790-\\uA7AD\\uA7B0\\uA7B1\\uA7F7-\\uA801\\uA803-\\uA805\\uA807-\\uA80A\\uA80C-\\uA822\\uA840-\\uA873\\uA882-\\uA8B3\\uA8F2-\\uA8F7\\uA8FB\\uA90A-\\uA925\\uA930-\\uA946\\uA960-\\uA97C\\uA984-\\uA9B2\\uA9CF\\uA9E0-\\uA9E4\\uA9E6-\\uA9EF\\uA9FA-\\uA9FE\\uAA00-\\uAA28\\uAA40-\\uAA42\\uAA44-\\uAA4B\\uAA60-\\uAA76\\uAA7A\\uAA7E-\\uAAAF\\uAAB1\\uAAB5\\uAAB6\\uAAB9-\\uAABD\\uAAC0\\uAAC2\\uAADB-\\uAADD\\uAAE0-\\uAAEA\\uAAF2-\\uAAF4\\uAB01-\\uAB06\\uAB09-\\uAB0E\\uAB11-\\uAB16\\uAB20-\\uAB26\\uAB28-\\uAB2E\\uAB30-\\uAB5A\\uAB5C-\\uAB5F\\uAB64\\uAB65\\uABC0-\\uABE2\\uAC00-\\uD7A3\\uD7B0-\\uD7C6\\uD7CB-\\uD7FB\\uF900-\\uFA6D\\uFA70-\\uFAD9\\uFB00-\\uFB06\\uFB13-\\uFB17\\uFB1D\\uFB1F-\\uFB28\\uFB2A-\\uFB36\\uFB38-\\uFB3C\\uFB3E\\uFB40\\uFB41\\uFB43\\uFB44\\uFB46-\\uFBB1\\uFBD3-\\uFD3D\\uFD50-\\uFD8F\\uFD92-\\uFDC7\\uFDF0-\\uFDFB\\uFE70-\\uFE74\\uFE76-\\uFEFC\\uFF21-\\uFF3A\\uFF41-\\uFF5A\\uFF66-\\uFFBE\\uFFC2-\\uFFC7\\uFFCA-\\uFFCF\\uFFD2-\\uFFD7\\uFFDA-\\uFFDC]"),oE=new RegExp("[\\xAA\\xB5\\xBA\\xC0-\\xD6\\xD8-\\xF6\\xF8-\\u02C1\\u02C6-\\u02D1\\u02E0-\\u02E4\\u02EC\\u02EE\\u0300-\\u0374\\u0376\\u0377\\u037A-\\u037D\\u037F\\u0386\\u0388-\\u038A\\u038C\\u038E-\\u03A1\\u03A3-\\u03F5\\u03F7-\\u0481\\u0483-\\u0487\\u048A-\\u052F\\u0531-\\u0556\\u0559\\u0561-\\u0587\\u0591-\\u05BD\\u05BF\\u05C1\\u05C2\\u05C4\\u05C5\\u05C7\\u05D0-\\u05EA\\u05F0-\\u05F2\\u0610-\\u061A\\u0620-\\u0669\\u066E-\\u06D3\\u06D5-\\u06DC\\u06DF-\\u06E8\\u06EA-\\u06FC\\u06FF\\u0710-\\u074A\\u074D-\\u07B1\\u07C0-\\u07F5\\u07FA\\u0800-\\u082D\\u0840-\\u085B\\u08A0-\\u08B2\\u08E4-\\u0963\\u0966-\\u096F\\u0971-\\u0983\\u0985-\\u098C\\u098F\\u0990\\u0993-\\u09A8\\u09AA-\\u09B0\\u09B2\\u09B6-\\u09B9\\u09BC-\\u09C4\\u09C7\\u09C8\\u09CB-\\u09CE\\u09D7\\u09DC\\u09DD\\u09DF-\\u09E3\\u09E6-\\u09F1\\u0A01-\\u0A03\\u0A05-\\u0A0A\\u0A0F\\u0A10\\u0A13-\\u0A28\\u0A2A-\\u0A30\\u0A32\\u0A33\\u0A35\\u0A36\\u0A38\\u0A39\\u0A3C\\u0A3E-\\u0A42\\u0A47\\u0A48\\u0A4B-\\u0A4D\\u0A51\\u0A59-\\u0A5C\\u0A5E\\u0A66-\\u0A75\\u0A81-\\u0A83\\u0A85-\\u0A8D\\u0A8F-\\u0A91\\u0A93-\\u0AA8\\u0AAA-\\u0AB0\\u0AB2\\u0AB3\\u0AB5-\\u0AB9\\u0ABC-\\u0AC5\\u0AC7-\\u0AC9\\u0ACB-\\u0ACD\\u0AD0\\u0AE0-\\u0AE3\\u0AE6-\\u0AEF\\u0B01-\\u0B03\\u0B05-\\u0B0C\\u0B0F\\u0B10\\u0B13-\\u0B28\\u0B2A-\\u0B30\\u0B32\\u0B33\\u0B35-\\u0B39\\u0B3C-\\u0B44\\u0B47\\u0B48\\u0B4B-\\u0B4D\\u0B56\\u0B57\\u0B5C\\u0B5D\\u0B5F-\\u0B63\\u0B66-\\u0B6F\\u0B71\\u0B82\\u0B83\\u0B85-\\u0B8A\\u0B8E-\\u0B90\\u0B92-\\u0B95\\u0B99\\u0B9A\\u0B9C\\u0B9E\\u0B9F\\u0BA3\\u0BA4\\u0BA8-\\u0BAA\\u0BAE-\\u0BB9\\u0BBE-\\u0BC2\\u0BC6-\\u0BC8\\u0BCA-\\u0BCD\\u0BD0\\u0BD7\\u0BE6-\\u0BEF\\u0C00-\\u0C03\\u0C05-\\u0C0C\\u0C0E-\\u0C10\\u0C12-\\u0C28\\u0C2A-\\u0C39\\u0C3D-\\u0C44\\u0C46-\\u0C48\\u0C4A-\\u0C4D\\u0C55\\u0C56\\u0C58\\u0C59\\u0C60-\\u0C63\\u0C66-\\u0C6F\\u0C81-\\u0C83\\u0C85-\\u0C8C\\u0C8E-\\u0C90\\u0C92-\\u0CA8\\u0CAA-\\u0CB3\\u0CB5-\\u0CB9\\u0CBC-\\u0CC4\\u0CC6-\\u0CC8\\u0CCA-\\u0CCD\\u0CD5\\u0CD6\\u0CDE\\u0CE0-\\u0CE3\\u0CE6-\\u0CEF\\u0CF1\\u0CF2\\u0D01-\\u0D03\\u0D05-\\u0D0C\\u0D0E-\\u0D10\\u0D12-\\u0D3A\\u0D3D-\\u0D44\\u0D46-\\u0D48\\u0D4A-\\u0D4E\\u0D57\\u0D60-\\u0D63\\u0D66-\\u0D6F\\u0D7A-\\u0D7F\\u0D82\\u0D83\\u0D85-\\u0D96\\u0D9A-\\u0DB1\\u0DB3-\\u0DBB\\u0DBD\\u0DC0-\\u0DC6\\u0DCA\\u0DCF-\\u0DD4\\u0DD6\\u0DD8-\\u0DDF\\u0DE6-\\u0DEF\\u0DF2\\u0DF3\\u0E01-\\u0E3A\\u0E40-\\u0E4E\\u0E50-\\u0E59\\u0E81\\u0E82\\u0E84\\u0E87\\u0E88\\u0E8A\\u0E8D\\u0E94-\\u0E97\\u0E99-\\u0E9F\\u0EA1-\\u0EA3\\u0EA5\\u0EA7\\u0EAA\\u0EAB\\u0EAD-\\u0EB9\\u0EBB-\\u0EBD\\u0EC0-\\u0EC4\\u0EC6\\u0EC8-\\u0ECD\\u0ED0-\\u0ED9\\u0EDC-\\u0EDF\\u0F00\\u0F18\\u0F19\\u0F20-\\u0F29\\u0F35\\u0F37\\u0F39\\u0F3E-\\u0F47\\u0F49-\\u0F6C\\u0F71-\\u0F84\\u0F86-\\u0F97\\u0F99-\\u0FBC\\u0FC6\\u1000-\\u1049\\u1050-\\u109D\\u10A0-\\u10C5\\u10C7\\u10CD\\u10D0-\\u10FA\\u10FC-\\u1248\\u124A-\\u124D\\u1250-\\u1256\\u1258\\u125A-\\u125D\\u1260-\\u1288\\u128A-\\u128D\\u1290-\\u12B0\\u12B2-\\u12B5\\u12B8-\\u12BE\\u12C0\\u12C2-\\u12C5\\u12C8-\\u12D6\\u12D8-\\u1310\\u1312-\\u1315\\u1318-\\u135A\\u135D-\\u135F\\u1380-\\u138F\\u13A0-\\u13F4\\u1401-\\u166C\\u166F-\\u167F\\u1681-\\u169A\\u16A0-\\u16EA\\u16EE-\\u16F8\\u1700-\\u170C\\u170E-\\u1714\\u1720-\\u1734\\u1740-\\u1753\\u1760-\\u176C\\u176E-\\u1770\\u1772\\u1773\\u1780-\\u17D3\\u17D7\\u17DC\\u17DD\\u17E0-\\u17E9\\u180B-\\u180D\\u1810-\\u1819\\u1820-\\u1877\\u1880-\\u18AA\\u18B0-\\u18F5\\u1900-\\u191E\\u1920-\\u192B\\u1930-\\u193B\\u1946-\\u196D\\u1970-\\u1974\\u1980-\\u19AB\\u19B0-\\u19C9\\u19D0-\\u19D9\\u1A00-\\u1A1B\\u1A20-\\u1A5E\\u1A60-\\u1A7C\\u1A7F-\\u1A89\\u1A90-\\u1A99\\u1AA7\\u1AB0-\\u1ABD\\u1B00-\\u1B4B\\u1B50-\\u1B59\\u1B6B-\\u1B73\\u1B80-\\u1BF3\\u1C00-\\u1C37\\u1C40-\\u1C49\\u1C4D-\\u1C7D\\u1CD0-\\u1CD2\\u1CD4-\\u1CF6\\u1CF8\\u1CF9\\u1D00-\\u1DF5\\u1DFC-\\u1F15\\u1F18-\\u1F1D\\u1F20-\\u1F45\\u1F48-\\u1F4D\\u1F50-\\u1F57\\u1F59\\u1F5B\\u1F5D\\u1F5F-\\u1F7D\\u1F80-\\u1FB4\\u1FB6-\\u1FBC\\u1FBE\\u1FC2-\\u1FC4\\u1FC6-\\u1FCC\\u1FD0-\\u1FD3\\u1FD6-\\u1FDB\\u1FE0-\\u1FEC\\u1FF2-\\u1FF4\\u1FF6-\\u1FFC\\u200C\\u200D\\u203F\\u2040\\u2054\\u2071\\u207F\\u2090-\\u209C\\u20D0-\\u20DC\\u20E1\\u20E5-\\u20F0\\u2102\\u2107\\u210A-\\u2113\\u2115\\u2119-\\u211D\\u2124\\u2126\\u2128\\u212A-\\u212D\\u212F-\\u2139\\u213C-\\u213F\\u2145-\\u2149\\u214E\\u2160-\\u2188\\u2C00-\\u2C2E\\u2C30-\\u2C5E\\u2C60-\\u2CE4\\u2CEB-\\u2CF3\\u2D00-\\u2D25\\u2D27\\u2D2D\\u2D30-\\u2D67\\u2D6F\\u2D7F-\\u2D96\\u2DA0-\\u2DA6\\u2DA8-\\u2DAE\\u2DB0-\\u2DB6\\u2DB8-\\u2DBE\\u2DC0-\\u2DC6\\u2DC8-\\u2DCE\\u2DD0-\\u2DD6\\u2DD8-\\u2DDE\\u2DE0-\\u2DFF\\u2E2F\\u3005-\\u3007\\u3021-\\u302F\\u3031-\\u3035\\u3038-\\u303C\\u3041-\\u3096\\u3099\\u309A\\u309D-\\u309F\\u30A1-\\u30FA\\u30FC-\\u30FF\\u3105-\\u312D\\u3131-\\u318E\\u31A0-\\u31BA\\u31F0-\\u31FF\\u3400-\\u4DB5\\u4E00-\\u9FCC\\uA000-\\uA48C\\uA4D0-\\uA4FD\\uA500-\\uA60C\\uA610-\\uA62B\\uA640-\\uA66F\\uA674-\\uA67D\\uA67F-\\uA69D\\uA69F-\\uA6F1\\uA717-\\uA71F\\uA722-\\uA788\\uA78B-\\uA78E\\uA790-\\uA7AD\\uA7B0\\uA7B1\\uA7F7-\\uA827\\uA840-\\uA873\\uA880-\\uA8C4\\uA8D0-\\uA8D9\\uA8E0-\\uA8F7\\uA8FB\\uA900-\\uA92D\\uA930-\\uA953\\uA960-\\uA97C\\uA980-\\uA9C0\\uA9CF-\\uA9D9\\uA9E0-\\uA9FE\\uAA00-\\uAA36\\uAA40-\\uAA4D\\uAA50-\\uAA59\\uAA60-\\uAA76\\uAA7A-\\uAAC2\\uAADB-\\uAADD\\uAAE0-\\uAAEF\\uAAF2-\\uAAF6\\uAB01-\\uAB06\\uAB09-\\uAB0E\\uAB11-\\uAB16\\uAB20-\\uAB26\\uAB28-\\uAB2E\\uAB30-\\uAB5A\\uAB5C-\\uAB5F\\uAB64\\uAB65\\uABC0-\\uABEA\\uABEC\\uABED\\uABF0-\\uABF9\\uAC00-\\uD7A3\\uD7B0-\\uD7C6\\uD7CB-\\uD7FB\\uF900-\\uFA6D\\uFA70-\\uFAD9\\uFB00-\\uFB06\\uFB13-\\uFB17\\uFB1D-\\uFB28\\uFB2A-\\uFB36\\uFB38-\\uFB3C\\uFB3E\\uFB40\\uFB41\\uFB43\\uFB44\\uFB46-\\uFBB1\\uFBD3-\\uFD3D\\uFD50-\\uFD8F\\uFD92-\\uFDC7\\uFDF0-\\uFDFB\\uFE00-\\uFE0F\\uFE20-\\uFE2D\\uFE33\\uFE34\\uFE4D-\\uFE4F\\uFE70-\\uFE74\\uFE76-\\uFEFC\\uFF10-\\uFF19\\uFF21-\\uFF3A\\uFF3F\\uFF41-\\uFF5A\\uFF66-\\uFFBE\\uFFC2-\\uFFC7\\uFFCA-\\uFFCF\\uFFD2-\\uFFD7\\uFFDA-\\uFFDC]");function sE(t,n){if(!t)throw new Error("ASSERT: "+n)}function lE(t){return t>=48&&t<=57}function cE(t){return"0123456789abcdefABCDEF".indexOf(t)>=0}function fE(t){return"01234567".indexOf(t)>=0}function hE(t){return 32===t||9===t||11===t||12===t||160===t||t>=5760&&[5760,6158,8192,8193,8194,8195,8196,8197,8198,8199,8200,8201,8202,8239,8287,12288,65279].indexOf(t)>=0}function dE(t){return 10===t||13===t||8232===t||8233===t}function pE(t){return 36===t||95===t||t>=65&&t<=90||t>=97&&t<=122||92===t||t>=128&&uE.test(String.fromCharCode(t))}function gE(t){return 36===t||95===t||t>=65&&t<=90||t>=97&&t<=122||t>=48&&t<=57||92===t||t>=128&&oE.test(String.fromCharCode(t))}var vE={if:1,in:1,do:1,var:1,for:1,new:1,try:1,let:1,this:1,else:1,case:1,void:1,with:1,enum:1,while:1,break:1,catch:1,throw:1,const:1,yield:1,class:1,super:1,return:1,typeof:1,delete:1,switch:1,export:1,import:1,public:1,static:1,default:1,finally:1,extends:1,package:1,private:1,function:1,continue:1,debugger:1,interface:1,protected:1,instanceof:1,implements:1};function mE(){for(var t;dM<pM&&(hE(t=hM.charCodeAt(dM))||dE(t));)++dM}function yE(t){var n,e,r,i=0;for(e="u"===t?4:2,n=0;n<e;++n)dM<pM&&cE(hM[dM])?(r=hM[dM++],i=16*i+"0123456789abcdef".indexOf(r.toLowerCase())):NE({},GM,iE);return String.fromCharCode(i)}function _E(){var t,n,e,r;for(n=0,"}"===(t=hM[dM])&&NE({},GM,iE);dM<pM&&cE(t=hM[dM++]);)n=16*n+"0123456789abcdef".indexOf(t.toLowerCase());return(n>1114111||"}"!==t)&&NE({},GM,iE),n<=65535?String.fromCharCode(n):(e=55296+(n-65536>>10),r=56320+(n-65536&1023),String.fromCharCode(e,r))}function xE(){var t,n;for(t=hM.charCodeAt(dM++),n=String.fromCharCode(t),92===t&&(117!==hM.charCodeAt(dM)&&NE({},GM,iE),++dM,(t=yE("u"))&&"\\"!==t&&pE(t.charCodeAt(0))||NE({},GM,iE),n=t);dM<pM&&gE(t=hM.charCodeAt(dM));)++dM,n+=String.fromCharCode(t),92===t&&(n=n.substr(0,n.length-1),117!==hM.charCodeAt(dM)&&NE({},GM,iE),++dM,(t=yE("u"))&&"\\"!==t&&gE(t.charCodeAt(0))||NE({},GM,iE),n+=t);return n}function bE(){var t,n;return t=dM,{type:1===(n=92===hM.charCodeAt(dM)?xE():function(){var t,n;for(t=dM++;dM<pM;){if(92===(n=hM.charCodeAt(dM)))return dM=t,xE();if(!gE(n))break;++dM}return hM.slice(t,dM)}()).length?BM:vE.hasOwnProperty(n)?OM:"null"===n?zM:"true"===n||"false"===n?FM:BM,value:n,start:t,end:dM}}function wE(){var t,n,e,r,i=dM,a=hM.charCodeAt(dM),u=hM[dM];switch(a){case 46:case 40:case 41:case 59:case 44:case 123:case 125:case 91:case 93:case 58:case 63:case 126:return++dM,{type:TM,value:String.fromCharCode(a),start:i,end:dM};default:if(61===(t=hM.charCodeAt(dM+1)))switch(a){case 43:case 45:case 47:case 60:case 62:case 94:case 124:case 37:case 38:case 42:return dM+=2,{type:TM,value:String.fromCharCode(a)+String.fromCharCode(t),start:i,end:dM};case 33:case 61:return dM+=2,61===hM.charCodeAt(dM)&&++dM,{type:TM,value:hM.slice(i,dM),start:i,end:dM}}}return">>>="===(r=hM.substr(dM,4))?{type:TM,value:r,start:i,end:dM+=4}:">>>"===(e=r.substr(0,3))||"<<="===e||">>="===e?{type:TM,value:e,start:i,end:dM+=3}:u===(n=e.substr(0,2))[1]&&"+-<>&|".indexOf(u)>=0||"=>"===n?{type:TM,value:n,start:i,end:dM+=2}:"<>=!+-*%&|^/".indexOf(u)>=0?{type:TM,value:u,start:i,end:++dM}:void NE({},GM,iE)}function AE(){var t,n,e;if(sE(lE((e=hM[dM]).charCodeAt(0))||"."===e,"Numeric literal must start with a decimal digit or a decimal point"),n=dM,t="","."!==e){if(t=hM[dM++],e=hM[dM],"0"===t){if("x"===e||"X"===e)return++dM,function(t){for(var n="";dM<pM&&cE(hM[dM]);)n+=hM[dM++];return 0===n.length&&NE({},GM,iE),pE(hM.charCodeAt(dM))&&NE({},GM,iE),{type:NM,value:parseInt("0x"+n,16),start:t,end:dM}}(n);if(fE(e))return function(t){for(var n="0"+hM[dM++];dM<pM&&fE(hM[dM]);)n+=hM[dM++];return(pE(hM.charCodeAt(dM))||lE(hM.charCodeAt(dM)))&&NE({},GM,iE),{type:NM,value:parseInt(n,8),octal:!0,start:t,end:dM}}(n);e&&lE(e.charCodeAt(0))&&NE({},GM,iE)}for(;lE(hM.charCodeAt(dM));)t+=hM[dM++];e=hM[dM]}if("."===e){for(t+=hM[dM++];lE(hM.charCodeAt(dM));)t+=hM[dM++];e=hM[dM]}if("e"===e||"E"===e)if(t+=hM[dM++],"+"!==(e=hM[dM])&&"-"!==e||(t+=hM[dM++]),lE(hM.charCodeAt(dM)))for(;lE(hM.charCodeAt(dM));)t+=hM[dM++];else NE({},GM,iE);return pE(hM.charCodeAt(dM))&&NE({},GM,iE),{type:NM,value:parseFloat(t),start:n,end:dM}}function kE(){var t,n,e,r;return gM=null,mE(),t=dM,n=function(){var t,n,e,r;for(sE("/"===(t=hM[dM]),"Regular expression literal must start with a slash"),n=hM[dM++],e=!1,r=!1;dM<pM;)if(n+=t=hM[dM++],"\\"===t)dE((t=hM[dM++]).charCodeAt(0))&&NE({},nE),n+=t;else if(dE(t.charCodeAt(0)))NE({},nE);else if(e)"]"===t&&(e=!1);else{if("/"===t){r=!0;break}"["===t&&(e=!0)}return r||NE({},nE),{value:n.substr(1,n.length-2),literal:n}}(),e=function(){var t,n,e;for(n="",e="";dM<pM&&gE((t=hM[dM]).charCodeAt(0));)++dM,"\\"===t&&dM<pM?NE({},GM,iE):(e+=t,n+=t);return e.search(/[^gimuy]/g)>=0&&NE({},tE,e),{value:e,literal:n}}(),r=function(t,n){var e=t;n.indexOf("u")>=0&&(e=e.replace(/\\u\{([0-9a-fA-F]+)\}/g,function(t,n){if(parseInt(n,16)<=1114111)return"x";NE({},tE)}).replace(/[\uD800-\uDBFF][\uDC00-\uDFFF]/g,"x"));try{return new RegExp(t,n)}catch(t){return null}}(n.value,e.value),{literal:n.literal+e.literal,value:r,regex:{pattern:n.value,flags:e.value},start:t,end:dM}}function ME(){var t;return mE(),dM>=pM?{type:SM,start:dM,end:dM}:pE(t=hM.charCodeAt(dM))?bE():40===t||41===t||59===t?wE():39===t||34===t?function(){var t,n,e,r,i="",a=!1;for(sE("'"===(t=hM[dM])||'"'===t,"String literal must starts with a quote"),n=dM,++dM;dM<pM;){if((e=hM[dM++])===t){t="";break}if("\\"===e)if((e=hM[dM++])&&dE(e.charCodeAt(0)))"\r"===e&&"\n"===hM[dM]&&++dM;else switch(e){case"u":case"x":"{"===hM[dM]?(++dM,i+=_E()):i+=yE(e);break;case"n":i+="\n";break;case"r":i+="\r";break;case"t":i+="\t";break;case"b":i+="\b";break;case"f":i+="\f";break;case"v":i+="\v";break;default:fE(e)?(0!==(r="01234567".indexOf(e))&&(a=!0),dM<pM&&fE(hM[dM])&&(a=!0,r=8*r+"01234567".indexOf(hM[dM++]),"0123".indexOf(e)>=0&&dM<pM&&fE(hM[dM])&&(r=8*r+"01234567".indexOf(hM[dM++]))),i+=String.fromCharCode(r)):i+=e}else{if(dE(e.charCodeAt(0)))break;i+=e}}return""!==t&&NE({},GM,iE),{type:RM,value:i,octal:a,start:n,end:dM}}():46===t?lE(hM.charCodeAt(dM+1))?AE():wE():lE(t)?AE():wE()}function EE(){var t;return dM=(t=gM).end,gM=ME(),dM=t.end,t}function CE(){var t;t=dM,gM=ME(),dM=t}function DE(t,n,e){var r=new DM("||"===t||"&&"===t?IM:LM);return r.operator=t,r.left=n,r.right=e,r}function FE(t,n){var e=new DM(qM);return e.callee=t,e.arguments=n,e}function SE(t){var n=new DM(jM);return n.name=t,n}function BE(t){var n=new DM($M);return n.value=t.value,n.raw=hM.slice(t.start,t.end),t.regex&&("//"===n.raw&&(n.raw="/(?:)/"),n.regex=t.regex),n}function OE(t,n,e){var r=new DM(WM);return r.computed="["===t,r.object=n,r.property=e,r.computed||(e.member=!0),r}function zE(t,n,e){var r=new DM(YM);return r.key=n,r.value=e,r.kind=t,r}function NE(t,n){var e,r=Array.prototype.slice.call(arguments,2),i=n.replace(/%(\d)/g,function(t,n){return sE(n<r.length,"Message reference must be in range"),r[n]});throw(e=new Error(i)).index=dM,e.description=i,e}function TE(t){t.type===SM&&NE(t,KM),t.type===NM&&NE(t,XM),t.type===RM&&NE(t,ZM),t.type===BM&&NE(t,JM),t.type===OM&&NE(t,QM),NE(t,GM,t.value)}function RE(t){var n=EE();n.type===TM&&n.value===t||TE(n)}function PE(t){return gM.type===TM&&gM.value===t}function LE(t){return gM.type===OM&&gM.value===t}function qE(){var t=[];for(dM=gM.start,RE("[");!PE("]");)PE(",")?(EE(),t.push(null)):(t.push(JE()),PE("]")||RE(","));return EE(),function(t){var n=new DM(PM);return n.elements=t,n}(t)}function UE(){var t;return dM=gM.start,(t=EE()).type===RM||t.type===NM?(t.octal&&NE(t,eE),BE(t)):SE(t.value)}function jE(){var t,n,e;return dM=gM.start,(t=gM).type===BM?(e=UE(),RE(":"),zE("init",e,JE())):t.type!==SM&&t.type!==TM?(n=UE(),RE(":"),zE("init",n,JE())):void TE(t)}function $E(){var t,n,e=[],r={},i=String;for(dM=gM.start,RE("{");!PE("}");)n="$"+((t=jE()).key.type===jM?t.key.name:i(t.key.value)),Object.prototype.hasOwnProperty.call(r,n)?NE({},rE):r[n]=!0,e.push(t),PE("}")||RE(",");return RE("}"),function(t){var n=new DM(HM);return n.properties=t,n}(e)}var IE={if:1,this:1};function WE(){var t,n,e;if(PE("("))return function(){var t;return RE("("),t=QE(),RE(")"),t}();if(PE("["))return qE();if(PE("{"))return $E();if(t=gM.type,dM=gM.start,t===BM||IE[gM.value])e=SE(EE().value);else if(t===RM||t===NM)gM.octal&&NE(gM,eE),e=BE(EE());else{if(t===OM)throw new Error(aE);t===FM?((n=EE()).value="true"===n.value,e=BE(n)):t===zM?((n=EE()).value=null,e=BE(n)):PE("/")||PE("/=")?(e=BE(kE()),CE()):TE(EE())}return e}function HE(){var t=[];if(RE("("),!PE(")"))for(;dM<pM&&(t.push(JE()),!PE(")"));)RE(",");return RE(")"),t}function YE(){var t;return dM=gM.start,function(t){return t.type===BM||t.type===OM||t.type===FM||t.type===zM}(t=EE())||TE(t),SE(t.value)}function VE(){var t;return RE("["),t=QE(),RE("]"),t}function GE(){var t=function(){var t;for(t=WE();;)if(PE("."))RE("."),t=OE(".",t,YE());else if(PE("("))t=FE(t,HE());else{if(!PE("["))break;t=OE("[",t,VE())}return t}();if(gM.type===TM&&(PE("++")||PE("--")))throw new Error(aE);return t}function XE(){var t,n,e,r,i;if(gM.type!==TM&&gM.type!==OM)n=GE();else{if(PE("++")||PE("--"))throw new Error(aE);if(PE("+")||PE("-")||PE("~")||PE("!"))t=EE(),n=XE(),e=t.value,r=n,(i=new DM(VM)).operator=e,i.argument=r,i.prefix=!0,n=i;else{if(LE("delete")||LE("void")||LE("typeof"))throw new Error(aE);n=GE()}}return n}function ZE(t){var n=0;if(t.type!==TM&&t.type!==OM)return 0;switch(t.value){case"||":n=1;break;case"&&":n=2;break;case"|":n=3;break;case"^":n=4;break;case"&":n=5;break;case"==":case"!=":case"===":case"!==":n=6;break;case"<":case">":case"<=":case">=":case"instanceof":case"in":n=7;break;case"<<":case">>":case">>>":n=8;break;case"+":case"-":n=9;break;case"*":case"/":case"%":n=11}return n}function JE(){var t,n;return t=function(){var t,n,e,r,i,a,u,o,s,l;if(t=gM,s=XE(),0===(i=ZE(r=gM)))return s;for(r.prec=i,EE(),n=[t,gM],a=[s,r,u=XE()];(i=ZE(gM))>0;){for(;a.length>2&&i<=a[a.length-2].prec;)u=a.pop(),o=a.pop().value,s=a.pop(),n.pop(),e=DE(o,s,u),a.push(e);(r=EE()).prec=i,a.push(r),n.push(gM),e=XE(),a.push(e)}for(e=a[l=a.length-1],n.pop();l>1;)n.pop(),e=DE(a[l-1].value,a[l-2],e),l-=2;return e}(),PE("?")&&(EE(),n=JE(),RE(":"),t=function(t,n,e){var r=new DM(UM);return r.test=t,r.consequent=n,r.alternate=e,r}(t,n,JE())),t}function QE(){var t=JE();if(PE(","))throw new Error(aE);return t}var KE={NaN:"NaN",E:"Math.E",LN2:"Math.LN2",LN10:"Math.LN10",LOG2E:"Math.LOG2E",LOG10E:"Math.LOG10E",PI:"Math.PI",SQRT1_2:"Math.SQRT1_2",SQRT2:"Math.SQRT2",MIN_VALUE:"Number.MIN_VALUE",MAX_VALUE:"Number.MAX_VALUE"};function tC(t){function n(n,e,r){return function(i){return function(n,e,r,i){var a=t(e[0]);return r&&(a=r+"("+a+")",0===r.lastIndexOf("new ",0)&&(a="("+a+")")),a+"."+n+(i<0?"":0===i?"()":"("+e.slice(1).map(t).join(",")+")")}(n,i,e,r)}}var e="new Date";return{isNaN:"isNaN",isFinite:"isFinite",abs:"Math.abs",acos:"Math.acos",asin:"Math.asin",atan:"Math.atan",atan2:"Math.atan2",ceil:"Math.ceil",cos:"Math.cos",exp:"Math.exp",floor:"Math.floor",log:"Math.log",max:"Math.max",min:"Math.min",pow:"Math.pow",random:"Math.random",round:"Math.round",sin:"Math.sin",sqrt:"Math.sqrt",tan:"Math.tan",clamp:function(n){n.length<3&&i("Missing arguments to clamp function."),n.length>3&&i("Too many arguments to clamp function.");var e=n.map(t);return"Math.max("+e[1]+", Math.min("+e[2]+","+e[0]+"))"},now:"Date.now",utc:"Date.UTC",datetime:e,date:n("getDate",e,0),day:n("getDay",e,0),year:n("getFullYear",e,0),month:n("getMonth",e,0),hours:n("getHours",e,0),minutes:n("getMinutes",e,0),seconds:n("getSeconds",e,0),milliseconds:n("getMilliseconds",e,0),time:n("getTime",e,0),timezoneoffset:n("getTimezoneOffset",e,0),utcdate:n("getUTCDate",e,0),utcday:n("getUTCDay",e,0),utcyear:n("getUTCFullYear",e,0),utcmonth:n("getUTCMonth",e,0),utchours:n("getUTCHours",e,0),utcminutes:n("getUTCMinutes",e,0),utcseconds:n("getUTCSeconds",e,0),utcmilliseconds:n("getUTCMilliseconds",e,0),length:n("length",null,-1),join:n("join",null),indexof:n("indexOf",null),lastindexof:n("lastIndexOf",null),slice:n("slice",null),reverse:function(n){return"("+t(n[0])+").slice().reverse()"},parseFloat:"parseFloat",parseInt:"parseInt",upper:n("toUpperCase","String",0),lower:n("toLowerCase","String",0),substring:n("substring","String"),split:n("split","String"),replace:n("replace","String"),trim:n("trim","String",0),regexp:"RegExp",test:n("test","RegExp"),if:function(n){n.length<3&&i("Missing arguments to if function."),n.length>3&&i("Too many arguments to if function.");var e=n.map(t);return"("+e[0]+"?"+e[1]+":"+e[2]+")"}}}const nC="intersect",eC="union";var rC="E",iC="R",aC="R-E",uC="R-LE",oC="R-RE",sC="index:unit";function lC(t,n){for(var e,r,i=n.fields,a=n.values,o=i.length,s=0;s<o;++s)if((r=i[s]).getter=c.getter||c(r.field),at(e=r.getter(t))&&(e=E(e)),at(a[s])&&(a[s]=E(a[s])),at(a[s][0])&&(a[s]=a[s].map(E)),r.type===rC){if(u(a[s])?a[s].indexOf(e)<0:e!==a[s])return!1}else if(r.type===iC){if(!rt(e,a[s]))return!1}else if(r.type===oC){if(!rt(e,a[s],!0,!1))return!1}else if(r.type===aC){if(!rt(e,a[s],!1,!1))return!1}else if(r.type===uC&&!rt(e,a[s],!1,!0))return!1;return!0}var cC={E_union:function(t,n){if(!t.length)return n;for(var e=0,r=n.length;e<r;++e)t.indexOf(n[e])<0&&t.push(n[e]);return t},E_intersect:function(t,n){return t.length?t.filter(function(t){return n.indexOf(t)>=0}):n},R_union:function(t,n){var e=E(n[0]),r=E(n[1]);return e>r&&(e=n[1],r=n[0]),t.length?(t[0]>e&&(t[0]=e),t[1]<r&&(t[1]=r),t):[e,r]},R_intersect:function(t,n){var e=E(n[0]),r=E(n[1]);return e>r&&(e=n[1],r=n[0]),t.length?r<t[0]||t[1]<e?[]:(t[0]<e&&(t[0]=e),t[1]>r&&(t[1]=r),t):[e,r]}};const fC=":",hC="@";function dC(t,n,e,r){n[0].type!==mM&&i("First argument to selection functions must be a string literal.");const a=n[0].value,u=n.length>=2&&M(n).value,o=hC+"unit",s=fC+a;u!==nC||r.hasOwnProperty(o)||(r[o]=e.getData(a).indataRef(e,"unit")),r.hasOwnProperty(s)||(r[s]=e.getData(a).tuplesRef())}function pC(t){const n=this.context.data[t];return n?n.values.value:[]}const gC={};function vC(t,n,e){let r=t+":"+e,i=gC[r];return i&&i[0]===n||(gC[r]=i=[n,n(e)]),i[1]}function mC(t,n){return vC("timeFormat",ae,n)(t)}var yC=new Date(2e3,0,1);function _C(t,n,e){return yC.setMonth(t),yC.setDate(n),mC(yC,e)}function xC(t,n){let e;return Y(t)?t:s(t)?(e=n.scales[t])&&e.value:void 0}function bC(t,n){return function(e,r,i){if(e){const n=xC(e,(i||this).context);return n&&n.path[t](r)}return n(r)}}const wC=bC("area",function(t){return Pm.reset(),Sm(t,Lm),2*Pm}),AC=bC("bounds",function(t){var n,e,r,i,a,u,o;if(Km=Qm=-(Zm=Jm=1/0),iy=[],Sm(t,Ay),e=iy.length){for(iy.sort(Oy),n=1,a=[r=iy[0]];n<e;++n)zy(r,(i=iy[n])[0])||zy(r,i[1])?(By(r[0],i[1])>By(r[0],r[1])&&(r[1]=i[1]),By(i[0],r[1])>By(r[0],r[1])&&(r[0]=i[0])):a.push(r=i);for(u=-1/0,n=0,r=a[e=a.length-1];n<=e;r=i,++n)i=a[n],(o=By(r[1],i[0]))>u&&(u=o,Zm=i[0],Qm=r[1])}return iy=ay=null,Zm===1/0||Jm===1/0?[[NaN,NaN],[NaN,NaN]]:[[Zm,Jm],[Qm,Km]]}),kC=bC("centroid",function(t){uy=oy=sy=ly=cy=fy=hy=dy=py=gy=vy=0,Sm(t,Ny);var n=py,e=gy,r=vy,i=n*n+e*e+r*r;return i<rm&&(n=fy,e=hy,r=dy,oy<em&&(n=sy,e=ly,r=cy),(i=n*n+e*e+r*r)<rm)?[NaN,NaN]:[hm(e,n)*sm,Am(r/xm(i))*sm]});function MC(t,n,e){try{t[n].apply(t,["EXPRESSION"].concat([].slice.call(e)))}catch(n){t.warn(n)}return e[e.length-1]}function EC(t,n){return t===n||t!=t&&n!=n||!(!u(t)||!u(n)||t.length!==n.length)&&function(t,n){for(let e=0,r=t.length;e<r;++e)if(!EC(t[e],n[e]))return!1;return!0}(t,n)}function CC(t){return function(n){for(let e in t)if(!EC(n[e],t[e]))return!1;return!0}}const DC={};function FC(t){return t.data}function SC(t,n){const e=pC.call(n,t);return e.root&&e.root.lookup||DC}const BC="undefined"!=typeof window&&window||null;const OC=":",zC="@",NC="%",TC="$";function RC(t,n,e,r){n[0].type!==mM&&i("First argument to data functions must be a string literal.");const a=n[0].value,u=OC+a;r.hasOwnProperty(u)||(r[u]=e.getData(a).tuplesRef())}function PC(t,n,e,r){if(n[0].type===mM)LC(e,r,n[0].value);else if(n[0].type===_M)for(t in e.scales)LC(e,r,t)}function LC(t,n,e){const r=NC+e;if(!n.hasOwnProperty(r))try{n[r]=t.scaleRef(e)}catch(t){}}const qC={random:function(){return t.random()},isArray:u,isBoolean:it,isDate:at,isNumber:ut,isObject:o,isRegExp:ot,isString:s,isTuple:Mt,toBoolean:pt,toDate:vt,toNumber:E,toString:mt,flush:nt,lerp:lt,merge:function(){var t=[].slice.call(arguments);return t.unshift({}),Z.apply(null,t)},pad:ht,peek:M,span:dt,inrange:rt,truncate:_t,rgb:Ih,lab:ud,hcl:hd,hsl:Vh,sequence:li,format:function(t,n){return vC("format",Pp,n)(t)},utcFormat:function(t,n){return vC("utcFormat",oe,n)(t)},utcParse:function(t,n){return vC("utcParse",se,n)(t)},timeFormat:mC,timeParse:function(t,n){return vC("timeParse",ue,n)(t)},monthFormat:function(t){return _C(t,1,"%B")},monthAbbrevFormat:function(t){return _C(t,1,"%b")},dayFormat:function(t){return _C(0,2+t,"%A")},dayAbbrevFormat:function(t){return _C(0,2+t,"%a")},quarter:$,utcquarter:I,warn:function(){return MC(this.context.dataflow,"warn",arguments)},info:function(){return MC(this.context.dataflow,"info",arguments)},debug:function(){return MC(this.context.dataflow,"debug",arguments)},extent:J,inScope:function(t){let n=this.context.group,e=!1;if(n)for(;t;){if(t===n){e=!0;break}t=t.mark.group}return e},intersect:function(t,n,e){if(!t)return[];const[r,i]=t,a=(new Mu).set(r[0],r[1],i[0],i[1]);return Kc(e||this.context.dataflow.scenegraph().root,a,function(t){let n=null;if(t){const e=W(t.marktype),r=W(t.markname);n=(t=>(!e.length||e.some(n=>t.marktype===n))&&(!r.length||r.some(n=>t.name===n)))}return n}(n))},clampRange:H,pinchDistance:function(t){const n=t.touches,e=n[0].clientX-n[1].clientX,r=n[0].clientY-n[1].clientY;return Math.sqrt(e*e+r*r)},pinchAngle:function(t){const n=t.touches;return Math.atan2(n[0].clientY-n[1].clientY,n[0].clientX-n[1].clientX)},screen:function(){return BC?BC.screen:{}},containerSize:function(){const t=this.context.dataflow,n=t.container&&t.container();return n?[n.clientWidth,n.clientHeight]:[void 0,void 0]},windowSize:function(){return BC?[BC.innerWidth,BC.innerHeight]:[void 0,void 0]},bandspace:function(t,n,e){return Vf(t||0,n||0,e||0)},setdata:function(t,n){const e=this.context.dataflow,r=this.context.data[t].input;return e.pulse(r,e.changeset().remove(v).insert(n)),1},pathShape:function(t){let n=null;return function(e){return e?ss(e,n=n||Jo(t)):t}},panLinear:z,panLog:N,panPow:T,panSymlog:R,zoomLinear:L,zoomLog:q,zoomPow:U,zoomSymlog:j,encode:function(t,n,e){if(t){const e=this.context.dataflow,r=t.mark.source;e.pulse(r,e.changeset().encode(t,n))}return void 0!==e?e:t},modify:function(t,n,e,r,i,a){let o,s,l=this.context.dataflow,c=this.context.data[t],f=c.input,h=c.changes,d=l.stamp();if(!1===l._trigger||!(f.value.length||n||r))return 0;if((!h||h.stamp<d)&&(c.changes=h=l.changeset(),h.stamp=d,l.runAfter(function(){c.modified=!0,l.pulse(f,h).run()},!0,1)),e&&(o=!0===e?v:u(e)||Mt(e)?e:CC(e),h.remove(o)),n&&h.insert(n),r&&(o=CC(r),f.value.some(o)?h.remove(o):h.insert(r)),i)for(s in a)h.modify(i,s,a[s]);return 1}},UC=["view","item","group","xy","x","y"],jC="event.vega.",$C="this.",IC={};function WC(t,n,e){return 1===arguments.length?qC[t]:(qC[t]=n,e&&(IC[t]=e),YC&&(YC.functions[t]=$C+t),this)}WC("bandwidth",function(t,n){const e=xC(t,(n||this).context);return e&&e.bandwidth?e.bandwidth():0},PC),WC("copy",function(t,n){const e=xC(t,(n||this).context);return e?e.copy():void 0},PC),WC("domain",function(t,n){const e=xC(t,(n||this).context);return e?e.domain():[]},PC),WC("range",function(t,n){const e=xC(t,(n||this).context);return e&&e.range?e.range():[]},PC),WC("invert",function(t,n,e){const r=xC(t,(e||this).context);return r?u(n)?(r.invertRange||r.invert)(n):(r.invert||r.invertExtent)(n):void 0},PC),WC("scale",function(t,n,e){const r=xC(t,(e||this).context);return r&&void 0!==n?r(n):void 0},PC),WC("gradient",function(t,n,e,r,i){t=xC(t,(i||this).context);const a=Du(n,e);let u=t.domain(),o=u[0],s=M(u),l=d;return s-o?l=Og(t,o,s):t=(t.interpolator?Mg("sequential")().interpolator(t.interpolator()):Mg("linear")().interpolate(t.interpolate()).range(t.range())).domain([o=0,s=1]),t.ticks&&(o!==(u=t.ticks(+r||15))[0]&&u.unshift(o),s!==M(u)&&u.push(s)),u.forEach(n=>a.stop(l(n),t(n))),a},PC),WC("geoArea",wC,PC),WC("geoBounds",AC,PC),WC("geoCentroid",kC,PC),WC("geoShape",function(t,n,e){const r=xC(t,(e||this).context);return function(t){return r?r.path.context(t)(n):""}},PC),WC("indata",function(t,n,e){const r=this.context.data[t]["index:"+n],i=r?r.value.get(e):void 0;return i?i.count:i},function(t,n,e,r){n[0].type!==mM&&i("First argument to indata must be a string literal."),n[1].type!==mM&&i("Second argument to indata must be a string literal.");const a=n[0].value,u=n[1].value,o=zC+u;r.hasOwnProperty(o)||(r[o]=e.getData(a).indataRef(e,u))}),WC("data",pC,RC),WC("treePath",function(t,n,e){const r=SC(t,this),i=r[n],a=r[e];return i&&a?i.path(a).map(FC):void 0},RC),WC("treeAncestors",function(t,n){const e=SC(t,this)[n];return e?e.ancestors().map(FC):void 0},RC),WC("vlSelectionTest",function(t,n,e){for(var r,i,a,u,o,s=this.context.data[t],l=s?s.values.value:[],c=s?s[sC]&&s[sC].value:void 0,f=e===nC,h=l.length,d=0;d<h;++d)if(r=l[d],c&&f){if(-1===(a=(i=i||{})[u=r.unit]||0))continue;if(o=lC(n,r),i[u]=o?-1:++a,o&&1===c.size)return!0;if(!o&&a===c.get(u).count)return!1}else if(f^(o=lC(n,r)))return o;return h&&f},dC),WC("vlSelectionResolve",function(t,n){for(var e,r,i,a,u,o,s,l,c,f,h,d=this.context.data[t],p=d?d.values.value:[],g={},v={},m=p.length,y=0;y<m;++y)for(a=(e=p[y]).unit,r=e.fields,i=e.values,f=0,h=r.length;f<h;++f)u=r[f],s=(o=g[u.field]||(g[u.field]={}))[a]||(o[a]=[]),v[u.field]=l=u.type.charAt(0),c=cC[l+"_union"],o[a]=c(s,W(i[f]));return n=n||eC,Object.keys(g).forEach(function(t){g[t]=Object.keys(g[t]).map(function(n){return g[t][n]}).reduce(function(e,r){return void 0===e?r:cC[v[t]+"_"+n](e,r)})}),g},dC);const HC={blacklist:["_"],whitelist:["datum","event","item"],fieldvar:"datum",globalvar:function(t){return"_["+l(TC+t)+"]"},functions:function(t){const n=tC(t);UC.forEach(t=>n[t]=jC+t);for(let t in qC)n[t]=$C+t;return n},constants:KE,visitors:IC};var YC=function(t){var n=(t=t||{}).whitelist?yt(t.whitelist):{},e=t.blacklist?yt(t.blacklist):{},r=t.constants||KE,a=(t.functions||tC)(d),u=t.globalvar,o=t.fieldvar,l={},c={},f=0,h=Y(u)?u:function(t){return u+'["'+t+'"]'};function d(t){if(s(t))return t;var n=p[t.type];return null==n&&i("Unsupported type: "+t.type),n(t)}var p={Literal:function(t){return t.raw},Identifier:function(t){var a=t.name;return f>0?a:e.hasOwnProperty(a)?i("Illegal identifier: "+a):r.hasOwnProperty(a)?r[a]:n.hasOwnProperty(a)?a:(l[a]=1,h(a))},MemberExpression:function(t){var n=!t.computed,e=d(t.object);n&&(f+=1);var r=d(t.property);return e===o&&(c[function(t){var n=t&&t.length-1;return n&&('"'===t[0]&&'"'===t[n]||"'"===t[0]&&"'"===t[n])?t.slice(1,-1):t}(r)]=1),n&&(f-=1),e+(n?"."+r:"["+r+"]")},CallExpression:function(t){"Identifier"!==t.callee.type&&i("Illegal callee type: "+t.callee.type);var n=t.callee.name,e=t.arguments,r=a.hasOwnProperty(n)&&a[n];return r||i("Unrecognized function: "+n),Y(r)?r(e):r+"("+e.map(d).join(",")+")"},ArrayExpression:function(t){return"["+t.elements.map(d).join(",")+"]"},BinaryExpression:function(t){return"("+d(t.left)+t.operator+d(t.right)+")"},UnaryExpression:function(t){return"("+t.operator+d(t.argument)+")"},ConditionalExpression:function(t){return"("+d(t.test)+"?"+d(t.consequent)+":"+d(t.alternate)+")"},LogicalExpression:function(t){return"("+d(t.left)+t.operator+d(t.right)+")"},ObjectExpression:function(t){return"{"+t.properties.map(d).join(",")+"}"},Property:function(t){f+=1;var n=d(t.key);return f-=1,n+":"+d(t.value)}};function g(t){var n={code:d(t),globals:Object.keys(l),fields:Object.keys(c)};return l={},c={},n}return g.functions=a,g.constants=r,g}(HC);function VC(t,n,e){";"!==n[n.length-1]&&(n="return("+n+");");var r=Function.apply(null,t.concat(n));return e&&e.functions?r.bind(e.functions):r}function GC(t,n){return VC(["event"],t,n)}function XC(t,n){return VC(["item","_"],t,n)}function ZC(t,n,e){var r,i;for(r in e=e||{},t)i=t[r],e[r]=u(i)?i.map(function(t){return JC(t,n,e)}):JC(i,n,e);return e}function JC(t,n,e){if(!t||!o(t))return t;for(var r,i=0,a=QC.length;i<a;++i)if(r=QC[i],t.hasOwnProperty(r.key))return r.parse(t,n,e);return t}var QC=[{key:"$ref",parse:function(t,n){return n.get(t.$ref)||i("Operator not defined: "+t.$ref)}},{key:"$key",parse:function(t,n){var e="k:"+t.$key+"_"+!!t.$flat;return n.fn[e]||(n.fn[e]=st(t.$key,t.$flat))}},{key:"$expr",parse:function(t,e,r){t.$params&&ZC(t.$params,e,r);var i="e:"+t.$expr+"_"+t.$name;return e.fn[i]||(e.fn[i]=n(function(t,n){return VC(["datum","_"],t,n)}(t.$expr,e),t.$fields,t.$name))}},{key:"$field",parse:function(t,n){if(!t.$field)return null;var e="f:"+t.$field+"_"+t.$name;return n.fn[e]||(n.fn[e]=c(t.$field,t.$name))}},{key:"$encode",parse:function(t,e){var r,i,a=t.$encode,u={};for(r in a)i=a[r],u[r]=n(XC(i.$expr,e),i.$fields),u[r].output=i.$output;return u}},{key:"$compare",parse:function(t,n){var e="c:"+t.$compare+"_"+t.$order,r=W(t.$compare).map(function(t){return t&&t.$tupleid?Et:t});return n.fn[e]||(n.fn[e]=V(r,t.$order))}},{key:"$context",parse:function(t,n){return n}},{key:"$subflow",parse:function(t,n){var e=t.$subflow;return function(t,r,i){var a=eD(e,n.fork()),u=a.get(e.operators[0].id),o=a.signals.parent;return o&&o.set(i),u}}},{key:"$tupleid",parse:function(){return Et}}];function KC(t){return(t+"").toLowerCase()}function tD(t,n){"operator"!==KC(t.type)&&t.type?n.transform(t,t.type):n.operator(t,t.update?function(t,n){return VC(["_"],t,n)}(t.update,n):null)}function nD(t,n){var e=o(e=t.source)?e.$ref:e,r=n.get(e),a=null,u=t.update,s=void 0;r||i("Source not defined: "+t.source),a=t.target&&t.target.$expr?GC(t.target.$expr,n):n.get(t.target),u&&u.$expr&&(u.$params&&(s=ZC(u.$params,n)),u=function(t,n){return VC(["_","event"],t,n)}(u.$expr,n)),n.update(t,r,a,u,s)}function eD(t,n){var e=t.operators||[];return t.background&&(n.background=t.background),t.eventConfig&&(n.eventConfig=t.eventConfig),e.forEach(function(t){tD(t,n)}),e.forEach(function(t){!function(t,n){if(t.params){var e=n.get(t.id);e||i("Invalid operator id: "+t.id),n.dataflow.connect(e,e.parameters(ZC(t.params,n),t.react,t.initonly))}}(t,n)}),(t.streams||[]).forEach(function(t){!function(t,n){var e,r=null!=t.filter?GC(t.filter,n):void 0,a=null!=t.stream?n.get(t.stream):void 0;t.source?a=n.events(t.source,t.type,r):t.merge&&(a=(e=t.merge.map(n.get.bind(n)))[0].merge.apply(e[0],e.slice(1))),t.between&&(e=t.between.map(n.get.bind(n)),a=a.between(e[0],e[1])),t.filter&&(a=a.filter(r)),null!=t.throttle&&(a=a.throttle(+t.throttle)),null!=t.debounce&&(a=a.debounce(+t.debounce)),null==a&&i("Invalid stream definition: "+JSON.stringify(t)),t.consume&&a.consume(!0),n.stream(t,a)}(t,n)}),(t.updates||[]).forEach(function(t){nD(t,n)}),n.resolve()}var rD={skip:!0};function iD(t,n,e){return new aD(t,n,e)}function aD(t,n,e){this.dataflow=t,this.transforms=n,this.events=t.events.bind(t),this.signals={},this.scales={},this.nodes={},this.data={},this.fn={},e&&(this.functions=Object.create(e),this.functions.context=this)}function uD(t){this.dataflow=t.dataflow,this.transforms=t.transforms,this.functions=t.functions,this.events=t.events,this.signals=Object.create(t.signals),this.scales=Object.create(t.scales),this.nodes=Object.create(t.nodes),this.data=Object.create(t.data),this.fn=Object.create(t.fn),t.functions&&(this.functions=Object.create(t.functions),this.functions.context=this)}aD.prototype=uD.prototype={fork:function(){var t=new uD(this);return(this.subcontext||(this.subcontext=[])).push(t),t},get:function(t){return this.nodes[t]},set:function(t,n){return this.nodes[t]=n},add:function(t,n){var e,r=this,i=r.dataflow;if(r.set(t.id,n),"collect"===KC(t.type)&&(e=t.value)&&(e.$ingest?i.ingest(n,e.$ingest,e.$format):e.$request?i.preload(n,e.$request,e.$format):i.pulse(n,i.changeset().insert(e))),t.root&&(r.root=n),t.parent){var a=r.get(t.parent.$ref);a?(i.connect(a,[n]),n.targets().add(a)):(r.unresolved=r.unresolved||[]).push(function(){a=r.get(t.parent.$ref),i.connect(a,[n]),n.targets().add(a)})}if(t.signal&&(r.signals[t.signal]=n),t.scale&&(r.scales[t.scale]=n),t.data)for(var u in t.data)e=r.data[u]||(r.data[u]={}),t.data[u].forEach(function(t){e[t]=n})},resolve:function(){return(this.unresolved||[]).forEach(function(t){t()}),delete this.unresolved,this},operator:function(t,n){this.add(t,this.dataflow.add(t.value,n))},transform:function(t,n){this.add(t,this.dataflow.add(this.transforms[KC(n)]))},stream:function(t,n){this.set(t.id,n)},update:function(t,n,e,r,i){this.dataflow.on(n,e,r,i,t.options)},getState:function(t){var n=this,e={};if(t.signals){var r=e.signals={};Object.keys(n.signals).forEach(function(e){var i=n.signals[e];t.signals(e,i)&&(r[e]=i.value)})}if(t.data){var i=e.data={};Object.keys(n.data).forEach(function(e){var r=n.data[e];t.data(e,r)&&(i[e]=r.input.value)})}return n.subcontext&&!1!==t.recurse&&(e.subcontext=n.subcontext.map(function(n){return n.getState(t)})),e},setState:function(t){var n=this,e=n.dataflow,r=t.data,i=t.signals;Object.keys(i||{}).forEach(function(t){e.update(n.signals[t],i[t],rD)}),Object.keys(r||{}).forEach(function(t){e.pulse(n.data[t].input,e.changeset().remove(v).insert(r[t]))}),(t.subcontext||[]).forEach(function(t,e){var r=n.subcontext[e];r&&r.setState(t)})}};var oD="width",sD="height",lD="padding",cD={skip:!0};function fD(t,n){var e=t.autosize(),r=t.padding();return n-(e&&e.contains===lD?r.left+r.right:0)}function hD(t,n){var e=t.autosize(),r=t.padding();return n-(e&&e.contains===lD?r.top+r.bottom:0)}function dD(t,n){return n.modified&&u(n.input.value)&&t.indexOf("_:vega:_")}function pD(t,n){return!("parent"===t||n instanceof Ir.proxy)}function gD(t,n,e,r){var i=t.element();i&&i.setAttribute("title",function(t){return null==t?"":u(t)?vD(t):o(t)&&!at(t)?(n=t,Object.keys(n).map(function(t){var e=n[t];return t+": "+(u(e)?vD(e):mD(e))}).join("\n")):t+"";var n}(r))}function vD(t){return"["+t.map(mD).join(", ")+"]"}function mD(t){return u(t)?"[…]":o(t)&&!at(t)?"{…}":t}function yD(t,n){n=n||{},Lr.call(this),n.loader&&this.loader(n.loader),n.logger&&this.logger(n.logger),null!=n.logLevel&&this.logLevel(n.logLevel),this._el=null,this._elBind=null,this._renderType=n.renderer||Zc.Canvas,this._scenegraph=new Kl;var e=this._scenegraph.root;this._renderer=null,this._tooltip=n.tooltip||gD,this._redraw=!0,this._handler=(new pc).scene(e),this._preventDefault=!1,this._timers=[],this._eventListeners=[],this._resizeListeners=[];var r,i,a=function(t,n,e){return eD(n,iD(t,Ir,e||qC))}(this,t,n.functions);this._runtime=a,this._signals=a.signals,this._bind=(t.bindings||[]).map(function(t){return{state:null,param:Z({},t)}}),a.root&&a.root.set(e),e.source=a.data.root.input,this.pulse(a.data.root.input,this.changeset().insert(e.items)),this._background=n.background||a.background||null,this._eventConfig=(r=a.eventConfig,(i=(r=Z({},r)).defaults)&&(u(i.prevent)&&(i.prevent=yt(i.prevent)),u(i.allow)&&(i.allow=yt(i.allow))),r),this._width=this.width(),this._height=this.height(),this._viewWidth=fD(this,this._width),this._viewHeight=hD(this,this._height),this._origin=[0,0],this._resize=0,this._autosize=1,function(t){var n=t._signals,e=n[oD],r=n[sD],i=n[lD];function a(){t._autosize=t._resize=1}t._resizeWidth=t.add(null,function(n){t._width=n.size,t._viewWidth=fD(t,n.size),a()},{size:e}),t._resizeHeight=t.add(null,function(n){t._height=n.size,t._viewHeight=hD(t,n.size),a()},{size:r});var u=t.add(null,a,{pad:i});t._resizeWidth.rank=e.rank+1,t._resizeHeight.rank=r.rank+1,u.rank=i.rank+1}(this),Tk(this),n.hover&&this.hover(),n.container&&this.initialize(n.container,n.bind)}var _D=et(yD,Lr);function xD(t,n){return t._signals.hasOwnProperty(n)?t._signals[n]:i("Unrecognized signal name: "+l(n))}function bD(t,n){var e=(t._targets||[]).filter(function(t){var e=t._update;return e&&e.handler===n});return e.length?e[0]:null}function wD(t,n,e,r){var i=bD(e,r);return i||((i=sM(this,function(){r(n,e.value)})).handler=r,t.on(e,null,i)),t}function AD(t,n,e){var r=bD(n,e);return r&&n._targets.remove(r),t}function kD(t){return+t||0}_D.evaluate=async function(t,n,e){if(await Lr.prototype.evaluate.call(this,t,n),this._redraw||this._resize)try{this._renderer&&(this._resize&&(this._resize=0,i=Uk(r=this),a=Lk(r),u=qk(r),r._renderer.background(r._background),r._renderer.resize(a,u,i),r._handler.origin(i),r._resizeListeners.forEach(function(t){try{t(a,u)}catch(t){r.error(t)}})),await this._renderer.renderAsync(this._scenegraph.root)),this._redraw=!1}catch(t){this.error(t)}var r,i,a,u;return e&&wt(this,e),this},_D.dirty=function(t){this._redraw=!0,this._renderer&&this._renderer.dirty(t)},_D.container=function(){return this._el},_D.scenegraph=function(){return this._scenegraph},_D.origin=function(){return this._origin.slice()},_D.signal=function(t,n,e){var r=xD(this,t);return 1===arguments.length?r.value:this.update(r,n,e)},_D.background=function(t){return arguments.length?(this._background=t,this._resize=1,this):this._background},_D.width=function(t){return arguments.length?this.signal("width",t):this.signal("width")},_D.height=function(t){return arguments.length?this.signal("height",t):this.signal("height")},_D.padding=function(t){return arguments.length?this.signal("padding",t):this.signal("padding")},_D.autosize=function(t){return arguments.length?this.signal("autosize",t):this.signal("autosize")},_D.renderer=function(t){return arguments.length?(Qc(t)||i("Unrecognized renderer type: "+t),t!==this._renderType&&(this._renderType=t,this._resetRenderer()),this):this._renderType},_D.tooltip=function(t){return arguments.length?(t!==this._tooltip&&(this._tooltip=t,this._resetRenderer()),this):this._tooltip},_D.loader=function(t){return arguments.length?(t!==this._loader&&(Lr.prototype.loader.call(this,t),this._resetRenderer()),this):this._loader},_D.resize=function(){return this._autosize=1,this.touch(xD(this,"autosize"))},_D._resetRenderer=function(){this._renderer&&(this._renderer=null,this.initialize(this._el,this._elBind))},_D._resizeView=function(t,n,e,r,i,a){this.runAfter(function(u){var o=0;u._autosize=0,u.width()!==e&&(o=1,u.signal(oD,e,cD),u._resizeWidth.skip(!0)),u.height()!==r&&(o=1,u.signal(sD,r,cD),u._resizeHeight.skip(!0)),u._viewWidth!==t&&(u._resize=1,u._viewWidth=t),u._viewHeight!==n&&(u._resize=1,u._viewHeight=n),u._origin[0]===i[0]&&u._origin[1]===i[1]||(u._resize=1,u._origin=i),o&&u.run("enter"),a&&u.runAfter(t=>t.resize())},!1,1)},_D.addEventListener=function(t,n,e){var r=n;return e&&!1===e.trap||((r=sM(this,n)).raw=n),this._handler.on(t,r),this},_D.removeEventListener=function(t,n){for(var e,r,i=this._handler.handlers(t),a=i.length;--a>=0;)if(r=i[a].type,e=i[a].handler,t===r&&(n===e||n===e.raw)){this._handler.off(r,e);break}return this},_D.addResizeListener=function(t){var n=this._resizeListeners;return n.indexOf(t)<0&&n.push(t),this},_D.removeResizeListener=function(t){var n=this._resizeListeners,e=n.indexOf(t);return e>=0&&n.splice(e,1),this},_D.addSignalListener=function(t,n){return wD(this,t,xD(this,t),n)},_D.removeSignalListener=function(t,n){return AD(this,xD(this,t),n)},_D.addDataListener=function(t,n){return wD(this,t,Rk(this,t).values,n)},_D.removeDataListener=function(t,n){return AD(this,Rk(this,t).values,n)},_D.preventDefault=function(t){return arguments.length?(this._preventDefault=t,this):this._preventDefault},_D.timer=function(t,n){this._timers.push(function(t,n,e){var r=new jb,i=n;return null==n?(r.restart(t,n,e),r):(n=+n,e=null==e?qb():+e,r.restart(function a(u){u+=i,r.restart(a,i+=n,e),t(u)},n,e),r)}(function(n){t({timestamp:Date.now(),elapsed:n})},n))},_D.events=function(t,n,e){var r,i=this,a=new It(e),u=function(e,r){i.runAsync(null,()=>{t===$k&&function(t,n){var e=t._eventConfig.defaults,r=e&&e.prevent,i=e&&e.allow;return!1!==r&&!0!==i&&(!0===r||!1===i||(r?r[n]:i?!i[n]:t.preventDefault()))}(i,n)&&e.preventDefault(),a.receive(jk(i,e,r))})};if(t===Ik)i.timer(u,n);else if(t===$k)i.addEventListener(n,u,Hk);else if(t===Wk?"undefined"!=typeof window&&(r=[window]):"undefined"!=typeof document&&(r=document.querySelectorAll(t)),r){for(var o=0,s=r.length;o<s;++o)r[o].addEventListener(n,u);i._eventListeners.push({type:n,sources:r,handler:u})}else i.warn("Can not resolve event source: "+t);return a},_D.finalize=function(){var t,n,e,r=this._tooltip,i=this._timers,a=this._eventListeners;for(t=i.length;--t>=0;)i[t].stop();for(t=a.length;--t>=0;)for(n=(e=a[t]).sources.length;--n>=0;)e.sources[n].removeEventListener(e.type,e.handler);return r&&r.call(this,this._handler,null,null,null),this},_D.hover=function(t,n){return n=[n||"update",(t=[t||"hover"])[0]],this.on(this.events("view","mouseover",Yk),Vk,Gk(t)),this.on(this.events("view","mouseout",Yk),Vk,Gk(n)),this},_D.data=function(t){return Rk(this,t).values.value},_D.change=Pk,_D.insert=function(t,n){return Pk.call(this,t,zt().insert(n))},_D.remove=function(t,n){return Pk.call(this,t,zt().remove(n))},_D.scale=function(t){var n=this._runtime.scales;return n.hasOwnProperty(t)||i("Unrecognized scale or projection: "+t),n[t].value},_D.initialize=function(t,n){var e,r,i=this,a=i._renderType,u=Qc(a);return t=i._el=t?lM(i,t):null,u||i.error("Unrecognized renderer type: "+a),e=u.handler||pc,r=t?u.renderer:u.headless,i._renderer=r?oM(i,i._renderer,t,r):null,i._handler=function(t,n,e,r){var i=new r(t.loader(),sM(t,t.tooltip())).scene(t.scenegraph().root).initialize(e,Uk(t),t);return n&&n.handlers().forEach(function(t){i.on(t.type,t.handler)}),i}(i,i._handler,t,e),i._redraw=!0,t&&(n=n?i._elBind=lM(i,n):t.appendChild(Xk("div",{class:"vega-bindings"})),i._bind.forEach(function(t){t.param.element&&(t.element=lM(i,t.param.element))}),i._bind.forEach(function(t){tM(i,t.element||n,t)})),i},_D.toImageURL=async function(t,n){t!==Zc.Canvas&&t!==Zc.SVG&&t!==Zc.PNG&&i("Unrecognized image type: "+t);const e=await cM(this,t,n);return t===Zc.SVG?(r=e.svg(),a=new Blob([r],{type:"image/svg+xml"}),window.URL.createObjectURL(a)):e.canvas().toDataURL("image/png");var r,a},_D.toCanvas=async function(t,n){return(await cM(this,Zc.Canvas,t,n)).canvas()},_D.toSVG=async function(t){return(await cM(this,Zc.SVG,t)).svg()},_D.getState=function(t){return this._runtime.getState(t||{data:dD,signals:pD,recurse:!0})},_D.setState=function(t){return this.runAsync(null,n=>{n._trigger=!1,n._runtime.setState(t)},t=>{t._trigger=!0}),this};var MD="outer",ED=["value","update","init","react","bind"];function CD(t,n){i(t+' for "outer" push: '+l(n))}function DD(t,n){var e=t.name;if(t.push===MD)n.signals[e]||CD("No prior signal definition",e),ED.forEach(function(n){void 0!==t[n]&&CD("Invalid property ",n)});else{var r=n.addSignal(e,t.value);!1===t.react&&(r.react=!1),t.bind&&n.addBinding(e,t.bind)}}function FD(t,n,e){var r,a,u={};try{r=function(t){dM=0,pM=(hM=t).length,gM=null,CE();var n=QE();if(gM.type!==SM)throw new Error("Unexpect token after expression.");return n}(t=s(t)?t:l(t)+"")}catch(n){i("Expression parse error: "+t)}return r.visit(function(t){if(t.type===wM){var e=t.callee.name,r=HC.visitors[e];r&&r(e,t.arguments,n,u)}}),(a=YC(r)).globals.forEach(function(t){var e=TC+t;!u.hasOwnProperty(e)&&n.getSignal(t)&&(u[e]=n.signalRef(t))}),{$expr:e?e+"return("+a.code+");":a.code,$fields:a.fields,$params:u}}function SD(t,n,e,r){this.id=-1,this.type=t,this.value=n,this.params=e,r&&(this.parent=r)}function BD(t,n,e,r){return new SD(t,n,e,r)}function OD(t,n){return BD("operator",t,n)}function zD(t){var n={$ref:t.id};return t.id<0&&(t.refs=t.refs||[]).push(n),n}var ND={$tupleid:1,toString:function(){return":_tupleid_:"}};function TD(t,n){return n?{$field:t,$name:n}:{$field:t}}var RD=TD("key");function PD(t,n){return{$compare:t,$order:n}}var LD="descending";function qD(t,n){return(t&&t.signal?"$"+t.signal:t||"")+(t&&n?"_":"")+(n&&n.signal?"$"+n.signal:n||"")}var UD="scope",jD="view";function $D(t){return t&&t.signal}function ID(t){if($D(t))return!0;if(o(t))for(var n in t)if(ID(t[n]))return!0;return!1}function WD(t,n){return null!=t?t:n}function HD(t){return t&&t.signal||t}var YD="timer";function VD(t,n){return(t.merge?GD:t.stream?XD:t.type?ZD:i("Invalid stream specification: "+l(t)))(t,n)}function GD(t,n){var e=JD({merge:t.merge.map(t=>VD(t,n))},t,n);return n.addStream(e).id}function XD(t,n){var e=JD({stream:VD(t.stream,n)},t,n);return n.addStream(e).id}function ZD(t,n){var e,r,i;return t.type===YD?(e=n.event(YD,t.throttle),t={between:t.between,filter:t.filter}):e=n.event((i=t.source)===UD?jD:i||jD,t.type),r=JD({stream:e},t,n),1===Object.keys(r).length?e:n.addStream(r).id}function JD(t,n,e){var r,a,u,o,s=n.between;return s&&(2!==s.length&&i('Stream "between" parameter must have 2 entries: '+l(n)),t.between=[VD(s[0],e),VD(s[1],e)]),s=n.filter?[].concat(n.filter):[],(n.marktype||n.markname||n.markrole)&&s.push((r=n.marktype,a=n.markname,u=n.markrole,(o="event.item")+(r&&"*"!==r?"&&"+o+".mark.marktype==='"+r+"'":"")+(u?"&&"+o+".mark.role==='"+u+"'":"")+(a?"&&"+o+".mark.name==='"+a+"'":""))),n.source===UD&&s.push("inScope(event.item)"),s.length&&(t.filter=FD("("+s.join(")&&(")+")").$expr),null!=(s=n.throttle)&&(t.throttle=+s),null!=(s=n.debounce)&&(t.debounce=+s),n.consume&&(t.consume=!0),t}var QD,KD,tF="view",nF="[",eF="]",rF="{",iF="}",aF=":",uF=",",oF="@",sF=">",lF=/[[\]{}]/,cF={"*":1,arc:1,area:1,group:1,image:1,line:1,path:1,rect:1,rule:1,shape:1,symbol:1,text:1,trail:1};function fF(t,n,e,r,i){for(var a,u=0,o=t.length;n<o;++n){if(a=t[n],!u&&a===e)return n;i&&i.indexOf(a)>=0?--u:r&&r.indexOf(a)>=0&&++u}return n}function hF(t){for(var n=[],e=0,r=t.length,i=0;i<r;)i=fF(t,i,uF,nF+rF,eF+iF),n.push(t.substring(e,i).trim()),e=++i;if(0===n.length)throw"Empty event selector: "+t;return n}function dF(t){return"["===t[0]?function(t){var n,e,r=t.length,i=1;if((i=fF(t,i,eF,nF,eF))===r)throw"Empty between selector: "+t;if(2!==(n=hF(t.substring(1,i))).length)throw"Between selector must have two elements: "+t;if((t=t.slice(i+1).trim())[0]!==sF)throw"Expected '>' after between selector: "+t;if(n=n.map(dF),(e=dF(t.slice(1).trim())).between)return{between:n,stream:e};e.between=n;return e}(t):function(t){var n,e,r={source:QD},i=[],a=[0,0],u=0,o=0,s=t.length,l=0;if(t[s-1]===iF){if(!((l=t.lastIndexOf(rF))>=0))throw"Unmatched right brace: "+t;try{a=function(t){var n=t.split(uF);if(!t.length||n.length>2)throw t;return n.map(function(n){var e=+n;if(e!=e)throw t;return e})}(t.substring(l+1,s-1))}catch(n){throw"Invalid throttle specification: "+t}t=t.slice(0,l).trim(),s=t.length,l=0}if(!s)throw t;t[0]===oF&&(u=++l);(n=fF(t,l,aF))<s&&(i.push(t.substring(o,n).trim()),o=l=++n);if((l=fF(t,l,nF))===s)i.push(t.substring(o,s).trim());else if(i.push(t.substring(o,l).trim()),e=[],(o=++l)===s)throw"Unmatched left bracket: "+t;for(;l<s;){if((l=fF(t,l,eF))===s)throw"Unmatched left bracket: "+t;if(e.push(t.substring(o,l).trim()),l<s-1&&t[++l]!==nF)throw"Expected left bracket: "+t;o=++l}if(!(s=i.length)||lF.test(i[s-1]))throw"Invalid event selector: "+t;s>1?(r.type=i[1],u?r.markname=i[0].slice(1):(c=i[0],KD.hasOwnProperty(c)?r.marktype=i[0]:r.source=i[0])):r.type=i[0];var c;"!"===r.type.slice(-1)&&(r.consume=!0,r.type=r.type.slice(0,-1));null!=e&&(r.filter=e);a[0]&&(r.throttle=a[0]);a[1]&&(r.debounce=a[1]);return r}(t)}var pF="var datum=event.item&&event.item.datum;";function gF(t,n,e){var r=t.events,a=t.update,u=t.encode,o=[],c={target:e};r||i("Signal update missing events specification."),s(r)&&(r=function(t,n,e){return QD=n||tF,KD=e||cF,hF(t.trim()).map(dF)}(r,n.isSubscope()?UD:jD)),r=W(r).filter(t=>t.signal||t.scale?(o.push(t),0):1),o.length>1&&(o=[vF(o)]),r.length&&o.push(r.length>1?{merge:r}:r[0]),null!=u&&(a&&i("Signal encode and update are mutually exclusive."),a="encode(item(),"+l(u)+")"),c.update=s(a)?FD(a,n,pF):null!=a.expr?FD(a.expr,n,pF):null!=a.value?a.value:null!=a.signal?{$expr:"_.value",$params:{value:n.signalRef(a.signal)}}:i("Invalid signal update specification."),t.force&&(c.options={force:!0}),o.forEach(function(t){n.addUpdate(Z(function(t,n){return{source:t.signal?n.signalRef(t.signal):t.scale?n.scaleRef(t.scale):VD(t,n)}}(t,n),c))})}function vF(t){return{signal:"["+t.map(t=>t.scale?'scale("'+t.scale+'")':t.signal)+"]"}}function mF(t){return function(n,e,r){return BD(t,e,n||void 0,r)}}var yF=mF("aggregate"),_F=mF("axisticks"),xF=mF("bound"),bF=mF("collect"),wF=mF("compare"),AF=mF("datajoin"),kF=mF("encode"),MF=mF("expression"),EF=mF("facet"),CF=mF("field"),DF=mF("key"),FF=mF("legendentries"),SF=mF("load"),BF=mF("mark"),OF=mF("multiextent"),zF=mF("multivalues"),NF=mF("overlap"),TF=mF("params"),RF=mF("prefacet"),PF=mF("projection"),LF=mF("proxy"),qF=mF("relay"),UF=mF("render"),jF=mF("scale"),$F=mF("sieve"),IF=mF("sortitems"),WF=mF("viewlayout"),HF=mF("values"),YF=0;function VF(t,n){var e=t.type||"linear";(function(t){switch(t){case Gf:case Xf:case Zf:case Jf:case Qf:case Kf:case th:case nh:case eh:case ih:case ah:case uh:case oh:case sh:case lh:case ch:return!0}return!1})(e)||i("Unrecognized scale type: "+l(e)),n.addScale(t.name,{type:e,domain:void 0})}function GF(t,n){var e,r,a=n.getScale(t.name).params;for(e in a.domain=QF(t.domain,t,n),null!=t.range&&(a.range=function t(n,e,r){var a=n.range,o=e.config.range;if(a.signal)return e.signalRef(a.signal);if(s(a)){if(o&&o.hasOwnProperty(a))return n=Z({},n,{range:o[a]}),t(n,e,r);"width"===a?a=[0,{signal:"width"}]:"height"===a?a=gh(n.type)?[0,{signal:"height"}]:[{signal:"height"},0]:i("Unrecognized scale range value: "+l(a))}else{if(a.scheme)return r.scheme=u(a.scheme)?ZF(a.scheme,e):XF(a.scheme,e),a.extent&&(r.schemeExtent=ZF(a.extent,e)),void(a.count&&(r.schemeCount=XF(a.count,e)));if(a.step)return void(r.rangeStep=XF(a.step,e));if(gh(n.type)&&!u(a))return QF(a,n,e);u(a)||i("Unsupported range type: "+l(a))}return a.map(t=>(u(t)?ZF:XF)(t,e))}(t,n,a)),null!=t.interpolate&&function(t,n){n.interpolate=XF(t.type||t),null!=t.gamma&&(n.interpolateGamma=XF(t.gamma))}(t.interpolate,a),null!=t.nice&&(a.nice=o(r=t.nice)?{interval:XF(r.interval),step:XF(r.step)}:XF(r)),null!=t.bins&&(a.bins=function(t,n){return t.signal||u(t)?ZF(t,n):n.objectProperty(t)}(t.bins,n)),t)a.hasOwnProperty(e)||"name"===e||(a[e]=XF(t[e],n))}function XF(t,n){return o(t)?t.signal?n.signalRef(t.signal):i("Unsupported object: "+l(t)):t}function ZF(t,n){return t.signal?n.signalRef(t.signal):t.map(t=>XF(t,n))}function JF(t){i("Can not find data set: "+l(t))}function QF(t,n,e){if(t)return t.signal?e.signalRef(t.signal):(u(t)?function(t,n,e){return t.map(function(t){return XF(t,e)})}:t.fields?function(t,n,e){var r=t.data,i=t.fields.reduce(function(t,n){return n=s(n)?{data:r,field:n}:u(n)||n.signal?function(t,n){var e="_:vega:_"+YF++,r=bF({});if(u(t))r.value={$ingest:t};else if(t.signal){var i="setdata("+l(e)+","+t.signal+")";r.params.input=n.signalRef(i)}return n.addDataPipeline(e,[r,$F({})]),{data:e,field:"data"}}(n,e):n,t.push(n),t},[]);return(gh(n.type)?function(t,n,e){var r,i,a,u;return r=e.map(function(t){var e=n.getData(t.data);return e||JF(t.data),e.countsRef(n,t.field)}),i=n.add(yF({groupby:RD,ops:["sum"],fields:[n.fieldRef("count")],as:["count"],pulse:r})),a=n.add(bF({pulse:zD(i)})),u=n.add(HF({field:RD,sort:n.sortRef(KF(t.sort,!0)),pulse:zD(a)})),zD(u)}:fh(n.type)?function(t,n,e){var r=e.map(function(t){var e=n.getData(t.data);return e||JF(t.data),e.domainRef(n,t.field)});return zD(n.add(zF({values:r})))}:function(t,n,e){var r=e.map(function(t){var e=n.getData(t.data);return e||JF(t.data),e.extentRef(n,t.field)});return zD(n.add(OF({extents:r})))})(t,e,i)}:function(t,n,e){var r=e.getData(t.data);r||JF(t.data);return gh(n.type)?r.valuesRef(e,t.field,KF(t.sort,!1)):fh(n.type)?r.domainRef(e,t.field):r.extentRef(e,t.field)})(t,n,e);null==n.domainMin&&null==n.domainMax||i("No scale domain defined for domainMin/domainMax to override.")}function KF(t,n){return t&&(t.field||t.op?t.field||"count"===t.op?n&&t.field?i("Multiple domain scales can not sort by field."):n&&t.op&&"count"!==t.op&&i("Multiple domain scales support op count only."):i("No field provided for sort aggregate op: "+t.op):o(t)?t.field="key":t={field:"key"}),t}function tS(t,n,e){return u(t)?t.map(function(t){return tS(t,n,e)}):o(t)?t.signal?e.signalRef(t.signal):"fit"===n?t:i("Unsupported parameter object: "+l(t)):t}const nS="top",eS="left",rS="right",iS="bottom",aS="vertical",uS="start",oS="end",sS="index",lS="label",cS="offset",fS="perc",hS="perc2",dS="size",pS="value",gS="guide-label",vS="guide-title",mS="group-title",yS="symbol",_S="gradient",xS="discrete",bS=["size","shape","fill","stroke","strokeWidth","strokeDash","opacity"],wS={name:1,interactive:1},AS={value:0},kS={value:1};var MS=yt(["rule"]),ES=yt(["group","image","rect"]);function CS(t,n,e,r){var i=FD(t,n);return i.$fields.forEach(function(t){r[t]=1}),Z(e,i.$params),i.$expr}function DS(t,n,e,r){return function t(n,e,r,u){var o,c,f;if(n.signal)o="datum",f=CS(n.signal,e,r,u);else if(n.group||n.parent){for(c=Math.max(1,n.level||1),o="item";c-- >0;)o+=".mark.group";n.parent?(f=n.parent,o+=".datum"):f=n.group}else n.datum?(o="datum",f=n.datum):i("Invalid field reference: "+l(n));n.signal||(s(f)?(u[f]=1,f=a(f).map(l).join("][")):f=t(f,e,r,u));return o+"["+f+"]"}(o(t)?t:{datum:t},n,e,r)}function FS(t,n,e,r,i){var a,u,o,l=SS(t.scale,e,r,i);return null!=t.range?(u=l+".range()",n=0===(a=+t.range)?u+"[0]":"($="+u+","+(1===a?"$[$.length-1]":"$[0]+"+a+"*($[$.length-1]-$[0])")+")"):(void 0!==n&&(n=l+"("+n+")"),t.band&&(o=function(t,n){if(!s(t))return-1;var e=n.scaleType(t);return"band"===e||"point"===e?1:0}(t.scale,e))&&(a=(u=l+".bandwidth")+"()"+(1===(a=+t.band)?"":"*"+a),o<0&&(a="("+u+"?"+a+":0)"),n=(n?n+"+":"")+a,t.extra&&(n="(datum.extra?"+l+"(datum.extra.value):"+n+")")),null==n&&(n="0")),n}function SS(t,n,e,r){var i;if(s(t))i=NC+t,e.hasOwnProperty(i)||(e[i]=n.scaleRef(t)),i=l(i);else{for(i in n.scales)e[NC+i]=n.scaleRef(i);i=l(NC)+"+"+(t.signal?"("+CS(t.signal,n,e,r)+")":DS(t,n,e,r))}return"_["+i+"]"}function BS(t,n,e,r){return o(t)?"("+OS(null,t,n,e,r)+")":t}function OS(t,n,e,r,i){if(null!=n.gradient)return function(t,n,e,r){return"this.gradient("+SS(t.gradient,n,e,r)+","+l(t.start)+","+l(t.stop)+","+l(t.count)+")"}(n,e,r,i);var a=n.signal?CS(n.signal,e,r,i):n.color?function(t,n,e,r){function i(t,i,a,u){return"this."+t+"("+[OS(null,i,n,e,r),OS(null,a,n,e,r),OS(null,u,n,e,r)].join(",")+").toString()"}return t.c?i("hcl",t.h,t.c,t.l):t.h||t.s?i("hsl",t.h,t.s,t.l):t.l||t.a?i("lab",t.l,t.a,t.b):t.r||t.g||t.b?i("rgb",t.r,t.g,t.b):null}(n.color,e,r,i):null!=n.field?DS(n.field,e,r,i):void 0!==n.value?l(n.value):void 0;return null!=n.scale&&(a=FS(n,a,e,r,i)),void 0===a&&(a=null),null!=n.exponent&&(a="Math.pow("+a+","+BS(n.exponent,e,r,i)+")"),null!=n.mult&&(a+="*"+BS(n.mult,e,r,i)),null!=n.offset&&(a+="+"+BS(n.offset,e,r,i)),n.round&&(a="Math.round("+a+")"),a}function zS(t,n,e){return t+"["+l(n)+"]="+e+";"}function NS(t,n,e,r,i){var a="";return n.forEach(function(t){var n=OS(0,t,e,r,i);a+=t.test?CS(t.test,e,r,i)+"?"+n+":":n}),":"===M(a)&&(a+="null"),zS("o",t,a)}function TS(t,n,e,r){var i,a,o={},s="var o=item,datum=o.datum,$;";for(i in t)a=t[i],u(a)?s+=NS(i,a,r,e,o):s+=zS("o",i,OS(0,a,r,e,o));return s+=function(t,n){var e="";return MS[n]?e:(t.x2&&(t.x?(ES[n]&&(e+="if(o.x>o.x2)$=o.x,o.x=o.x2,o.x2=$;"),e+="o.width=o.x2-o.x;"):e+="o.x=o.x2-(o.width||0);"),t.xc&&(e+="o.x=o.xc-(o.width||0)/2;"),t.y2&&(t.y?(ES[n]&&(e+="if(o.y>o.y2)$=o.y,o.y=o.y2,o.y2=$;"),e+="o.height=o.y2-o.y;"):e+="o.y=o.y2-(o.height||0);"),t.yc&&(e+="o.y=o.yc-(o.height||0)/2;"),e)}(t,n),{$expr:s+="return 1;",$fields:Object.keys(o),$output:Object.keys(t)}}var RS="mark",PS="frame",LS="scope",qS="axis",US="axis-domain",jS="axis-grid",$S="axis-label",IS="axis-tick",WS="axis-title",HS="legend",YS="legend-band",VS="legend-entry",GS="legend-gradient",XS="legend-label",ZS="legend-symbol",JS="legend-title",QS="title";function KS(t){return o(t)?Z({},t):{value:t}}function tB(t,n,e,r){return null!=e?(o(e)&&!u(e)?t.update[n]=e:t[r||"enter"][n]={value:e},1):0}function nB(t,n,e){for(let e in n)tB(t,e,n[e]);for(let n in e)tB(t,n,e[n],"update")}function eB(t,n,e){for(var r in n)e&&e.hasOwnProperty(r)||(t[r]=Z(t[r]||{},n[r]));return t}function rB(t,n,e,r,i,a){var u,o;for(o in(a=a||{}).encoders={$encode:u={}},t=function(t,n,e,r,i){var a,u,o={};"legend"!=e&&0!==String(e).indexOf("axis")||(e=null);for(a in u=e===PS?i.group:e===RS?Z({},i.mark,i[n]):null)aB(a,t)||("fill"===a||"stroke"===a)&&(aB("fill",t)||aB("stroke",t))||(o[a]=iB(u[a]));return W(r).forEach(function(n){var e=i.style&&i.style[n];for(var r in e)aB(r,t)||(o[r]=iB(e[r]))}),(t=Z({},t)).enter=Z(o,t.enter),t}(t,n,e,r,i.config))u[o]=TS(t[o],n,a,i);return a}function iB(t){return t&&t.signal?{signal:t.signal}:{value:t}}function aB(t,n){return n&&(n.enter&&n.enter[t]||n.update&&n.update[t])}function uB(t,n,e,r,i,a,u){return{type:t,name:u?u.name:void 0,role:n,style:u&&u.style||e,key:r,from:i,interactive:!(!u||!u.interactive),encode:eB(a,u,wS)}}function oB(t,n){const e=e=>WD(t[e],n[e]);return e.isVertical=(e=>aS===WD(t.direction,n.direction||(e?n.symbolDirection:n.gradientDirection))),e.gradientLength=(()=>WD(t.gradientLength,n.gradientLength||n.gradientWidth)),e.gradientThickness=(()=>WD(t.gradientThickness,n.gradientThickness||n.gradientHeight)),e.entryColumns=(()=>WD(t.columns,WD(n.columns,+e.isVertical(!0)))),e}function sB(t,n){var e=n&&(n.update&&n.update[t]||n.enter&&n.enter[t]);return e&&e.signal?e:e?e.value:null}function lB(t,n,e){return`item.anchor === "${uS}" ? ${t} : item.anchor === "${oS}" ? ${n} : ${e}`}const cB=lB(l(eS),l(rS),l("center"));var fB="group",hB="rect",dB="rule",pB="symbol",gB="text";function vB(t,n,e,r){var i,a,u,o,s,l,c=oB(t,e),f=c.isVertical(),h=c.gradientThickness(),d=c.gradientLength();return f?(u=[0,1],o=[0,0],s=h,l=d):(u=[0,0],o=[1,0],s=d,l=h),nB(i={enter:a={opacity:AS,x:AS,y:AS,width:KS(s),height:KS(l)},update:Z({},a,{opacity:kS,fill:{gradient:n,start:u,stop:o}}),exit:{opacity:AS}},{stroke:c("gradientStrokeColor"),strokeWidth:c("gradientStrokeWidth")},{opacity:c("gradientOpacity")}),uB(hB,GS,null,void 0,void 0,i,r)}function mB(t,n,e,r,i){var a,u,o,s,l,c,f=oB(t,e),h=f.isVertical(),d=f.gradientThickness(),p=f.gradientLength(),g="";return h?(o="y",l="y2",s="x",c="width",g="1-"):(o="x",l="x2",s="y",c="height"),(u={opacity:AS,fill:{scale:n,field:pS}})[o]={signal:g+"datum."+fS,mult:p},u[s]=AS,u[l]={signal:g+"datum."+hS,mult:p},u[c]=KS(d),nB(a={enter:u,update:Z({},u,{opacity:kS}),exit:{opacity:AS}},{stroke:f("gradientStrokeColor"),strokeWidth:f("gradientStrokeWidth")},{opacity:f("gradientOpacity")}),uB(hB,YS,null,pS,i,a,r)}const yB=`datum.${fS}<=0?"${eS}":datum.${fS}>=1?"${rS}":"center"`,_B=`datum.${fS}<=0?"${iS}":datum.${fS}>=1?"${nS}":"middle"`;function xB(t,n,e,r){var i,a,u,o,s,l=oB(t,n),c=l.isVertical(),f=KS(l.gradientThickness()),h=l.gradientLength(),d=l("labelOverlap"),p=l("labelSeparation"),g="";return nB(i={enter:a={opacity:AS},update:u={opacity:kS,text:{field:lS}},exit:{opacity:AS}},{fill:l("labelColor"),fillOpacity:l("labelOpacity"),font:l("labelFont"),fontSize:l("labelFontSize"),fontStyle:l("labelFontStyle"),fontWeight:l("labelFontWeight"),limit:WD(t.labelLimit,n.gradientLabelLimit)}),c?(a.align={value:"left"},a.baseline=u.baseline={signal:_B},o="y",s="x",g="1-"):(a.align=u.align={signal:yB},a.baseline={value:"top"},o="x",s="y"),a[o]=u[o]={signal:g+"datum."+fS,mult:h},a[s]=u[s]=f,f.offset=WD(t.labelOffset,n.gradientLabelOffset)||0,t=uB(gB,XS,gS,pS,r,i,e),d&&(t.overlap={separation:p,method:d,order:"datum."+sS}),t}function bB(t,n,e,r,i,a,u,o){return{type:fB,name:e,role:t,style:n,from:r,interactive:i||!1,encode:a,marks:u,layout:o}}function wB(t,n,e,r,i){var a,u,o,s,l,c,f,h=oB(t,n),d=e.entries,p=!(!d||!d.interactive),g=d?d.name:void 0,v=h("clipHeight"),m=h("symbolOffset"),y={data:"value"},_={},x=`${i} ? datum.${cS} : datum.${dS}`,b=v?KS(v):{field:dS},w=`datum.${sS}`,A=`max(1, ${i})`;return b.mult=.5,_={enter:a={opacity:AS,x:{signal:x,mult:.5,offset:m},y:b},update:u={opacity:kS,x:a.x,y:a.y},exit:{opacity:AS}},t.fill||nB(_,{fill:n.symbolBaseFillColor,stroke:n.symbolBaseStrokeColor}),nB(_,{fill:h("symbolFillColor"),shape:h("symbolType"),size:h("symbolSize"),stroke:h("symbolStrokeColor"),strokeDash:h("symbolDash"),strokeDashOffset:h("symbolDashOffset"),strokeWidth:h("symbolStrokeWidth")},{opacity:h("symbolOpacity")}),bS.forEach(function(n){t[n]&&(u[n]=a[n]={scale:t[n],field:pS})}),s=uB(pB,ZS,null,pS,y,_,e.symbols),v&&(s.clip=!0),(o=KS(m)).offset=h("labelOffset"),nB(_={enter:a={opacity:AS,x:{signal:x,offset:o},y:b},update:u={opacity:kS,text:{field:lS},x:a.x,y:a.y},exit:{opacity:AS}},{align:h("labelAlign"),baseline:h("labelBaseline"),fill:h("labelColor"),fillOpacity:h("labelOpacity"),font:h("labelFont"),fontSize:h("labelFontSize"),fontStyle:h("labelFontStyle"),fontWeight:h("labelFontWeight"),limit:h("labelLimit")}),l=uB(gB,XS,gS,pS,y,_,e.labels),_={enter:{noBound:{value:!v},width:AS,height:v?KS(v):AS,opacity:AS},exit:{opacity:AS},update:u={opacity:kS,row:{signal:null},column:{signal:null}}},h.isVertical(!0)?(c=`ceil(item.mark.items.length / ${A})`,u.row.signal=`${w}%${c}`,u.column.signal=`floor(${w} / ${c})`,f={field:["row",w]}):(u.row.signal=`floor(${w} / ${A})`,u.column.signal=`${w} % ${A}`,f={field:w}),u.column.signal=`${i}?${u.column.signal}:${w}`,(t=bB(LS,null,g,r={facet:{data:r,name:"value",groupby:sS}},p,eB(_,d,wS),[s,l])).sort=f,t}const AB='item.orient === "left"',kB='item.orient === "right"',MB=`(${AB} || ${kB})`,EB=`datum.vgrad && ${MB}`,CB=lB('"top"','"bottom"','"middle"'),DB=`datum.vgrad && ${kB} ? (${lB('"right"','"left"','"center"')}) : (${MB} && !(datum.vgrad && ${AB})) ? "left" : ${cB}`,FB=`item._anchor || (${MB} ? "middle" : "start")`,SB=`${EB} ? (${AB} ? -90 : 90) : 0`,BB=`${MB} ? (datum.vgrad ? (${kB} ? "bottom" : "top") : ${CB}) : "top"`;function OB(t,n){var e;return o(t)&&(t.signal?e=t.signal:t.path?e="pathShape("+zB(t.path)+")":t.sphere&&(e="geoShape("+zB(t.sphere)+', {type: "Sphere"})')),e?n.signalRef(e):!!t}function zB(t){return o(t)&&t.signal?t.signal:l(t)}function NB(t){var n=t.role||"";return n.indexOf("axis")&&n.indexOf("legend")?t.type===fB?LS:n||RS:n}function TB(t){return{marktype:t.type,name:t.name||void 0,role:t.role||NB(t),zindex:+t.zindex||void 0}}function RB(t,n){return t&&t.signal?n.signalRef(t.signal):!1!==t}function PB(t,n){var e=Wr(t.type);e||i("Unrecognized transform type: "+l(t.type));var r=BD(e.type.toLowerCase(),null,LB(e,t,n));return t.signal&&n.addSignal(t.signal,n.proxy(r)),r.metadata=e.metadata||{},r}function LB(t,n,e){var r,i,a,u={};for(i=0,a=t.params.length;i<a;++i)u[(r=t.params[i]).name]=qB(r,n,e);return u}function qB(t,n,e){var r=t.type,a=n[t.name];return"index"===r?function(t,n,e){s(n.from)||i('Lookup "from" parameter must be a string literal.');return e.getData(n.from).lookupRef(e,n.key)}(0,n,e):void 0!==a?"param"===r?function(t,n,e){var r=n[t.name];return t.array?(u(r)||i("Expected an array of sub-parameters. Instead: "+l(r)),r.map(function(n){return jB(t,n,e)})):jB(t,r,e)}(t,n,e):"projection"===r?e.projectionRef(n[t.name]):t.array&&!$D(a)?a.map(function(n){return UB(t,n,e)}):UB(t,a,e):void(t.required&&i("Missing required "+l(n.type)+" parameter: "+l(t.name)))}function UB(t,n,e){var r=t.type;if($D(n))return $B(r)?i("Expression references can not be signals."):IB(r)?e.fieldRef(n):WB(r)?e.compareRef(n):e.signalRef(n.signal);var a,u=t.expr||IB(r);return u&&((a=n)&&a.expr)?e.exprRef(n.expr,n.as):u&&function(t){return t&&t.field}(n)?TD(n.field,n.as):$B(r)?FD(n,e):function(t){return"data"===t}(r)?zD(e.getData(n).values):IB(r)?TD(n):WB(r)?e.compareRef(n):n}function jB(t,n,e){var r,a,u,o,s;for(o=0,s=t.params.length;o<s;++o){for(u in(a=t.params[o]).key)if(a.key[u]!==n[u]){a=null;break}if(a)break}return a||i("Unsupported parameter: "+l(n)),r=Z(LB(a,n,e),a.key),zD(e.add(TF(r)))}function $B(t){return"expr"===t}function IB(t){return"field"===t}function WB(t){return"compare"===t}function HB(t,n){return t.$ref?t:t.data&&t.data.$ref?t.data:zD(n.getData(t.data).output)}function YB(t,n,e,r,i){this.scope=t,this.input=n,this.output=e,this.values=r,this.aggregate=i,this.index={}}YB.fromEntries=function(t,n){var e=n.length,r=1,i=n[0],a=n[e-1],u=n[e-2],o=null;for(i&&"load"===i.type&&(i=n[1]),t.add(n[0]);r<e;++r)n[r].params.pulse=zD(n[r-1]),t.add(n[r]),"aggregate"===n[r].type&&(o=n[r]);return new YB(t,i,u,a,o)};var VB=YB.prototype;function GB(t){return s(t)?t:null}function XB(t,n,e){var r,i=qD(e.op,e.field);if(n.ops){for(var a=0,u=n.as.length;a<u;++a)if(n.as[a]===i)return}else n.ops=["count"],n.fields=[null],n.as=["count"];e.op&&(n.ops.push((r=e.op.signal)?t.signalRef(r):e.op),n.fields.push(t.fieldRef(e.field)),n.as.push(i))}function ZB(t,n,e,r,i,a,u){var s,l,c=n[e]||(n[e]={}),f=function(t){return o(t)?(t.order===LD?"-":"+")+qD(t.op,t.field):""}(a),h=GB(i);if(null!=h&&(t=n.scope,s=c[h+=f?"|"+f:""]),!s){var d=a?{field:RD,pulse:n.countsRef(t,i,a)}:{field:t.fieldRef(i),pulse:zD(n.output)};f&&(d.sort=t.sortRef(a)),l=t.add(BD(r,void 0,d)),u&&(n.index[i]=l),s=zD(l),null!=h&&(c[h]=s)}return s}function JB(t,n,e){var r,i=t.remove,a=t.insert,u=t.toggle,o=t.modify,s=t.values,l=n.add(OD());r=FD("if("+t.trigger+',modify("'+e+'",'+[a,i,u,o,s].map(function(t){return null==t?"null":t}).join(",")+"),0)",n),l.update=r.$expr,l.params=r.$params}function QB(t,n){var e,r,a,u,o,s,c,f,h,d,p,g,v,m=NB(t),y=t.type===fB,_=t.from&&t.from.facet,x=t.layout||m===LS||m===PS,b=m===RS||x||_,w=t.overlap;a=function(t,n,e){var r,a,u,o,s;return t?(r=t.facet)&&(n||i("Only group marks can be faceted."),null!=r.field?o=s=HB(r,e):(t.data?s=zD(e.getData(t.data).aggregate):((u=PB(Z({type:"aggregate",groupby:W(r.groupby)},r.aggregate),e)).params.key=e.keyRef(r.groupby),u.params.pulse=HB(r,e),o=s=zD(e.add(u))),a=e.keyRef(r.groupby,!0))):o=zD(e.add(bF(null,[{}]))),o||(o=HB(t,e)),{key:a,pulse:o,parent:s}}(t.from,y,n),h=zD(r=n.add(AF({key:a.key||(t.key?TD(t.key):void 0),pulse:a.pulse,clean:!y}))),r=u=n.add(bF({pulse:h})),r=n.add(BF({markdef:TB(t),interactive:RB(t.interactive,n),clip:OB(t.clip,n),context:{$context:!0},groups:n.lookup(),parent:n.signals.parent?n.signalRef("parent"):null,index:n.markpath(),pulse:zD(r)})),d=zD(r),(r=n.add(kF(rB(t.encode,t.type,m,t.style,n,{pulse:d})))).params.parent=n.encode(),t.transform&&t.transform.forEach(function(t){var e=PB(t,n);(e.metadata.generates||e.metadata.changes)&&i("Mark transforms should not generate new data."),e.params.pulse=zD(r),n.add(r=e)}),t.sort&&(r=n.add(IF({sort:n.compareRef(t.sort,!0),pulse:zD(r)}))),p=zD(r),(_||x)&&(g=zD(x=n.add(WF({layout:n.objectProperty(t.layout),legends:n.legends,mark:d,pulse:p})))),v=zD(o=n.add(xF({mark:d,pulse:g||p}))),y&&(b&&((e=n.operators).pop(),x&&e.pop()),n.pushState(p,g||v,h),_?function(t,n,e){var r,a,u,o,s=t.from.facet,c=s.name,f=HB(s,n);s.name||i("Facet must have a name: "+l(s)),s.data||i("Facet must reference a data set: "+l(s)),s.field?o=n.add(RF({field:n.fieldRef(s.field),pulse:f})):s.groupby?o=n.add(EF({key:n.keyRef(s.groupby),group:zD(n.proxy(e.parent)),pulse:f})):i("Facet must specify groupby or field: "+l(s)),a=(r=n.fork()).add(bF()),u=r.add($F({pulse:zD(a)})),r.addData(c,new YB(r,a,a,u)),r.addSignal("parent",null),o.params.subflow={$subflow:fO(t,r).toRuntime()}}(t,n,a):b?function(t,n,e){var r=n.add(RF({pulse:e.pulse})),i=n.fork();i.add($F()),i.addSignal("parent",null),r.params.subflow={$subflow:fO(t,i).toRuntime()}}(t,n,a):fO(t,n),n.popState(),b&&(x&&e.push(x),e.push(o))),w&&(v=function(t,n,e){var r,i=t.method,a=t.bound,u=t.separation,o={separation:$D(u)?e.signalRef(u.signal):u,method:$D(i)?e.signalRef(i.signal):i,pulse:n};t.order&&(o.sort=e.compareRef({field:t.order}));a&&(r=a.tolerance,o.boundTolerance=$D(r)?e.signalRef(r.signal):+r,o.boundScale=e.scaleRef(a.scale),o.boundOrient=a.orient);return zD(e.add(NF(o)))}(w,v,n)),s=n.add(UF({pulse:v})),c=n.add($F({pulse:zD(s)},void 0,n.parent())),null!=t.name&&(f=t.name,n.addData(f,new YB(n,u,s,c)),t.on&&t.on.forEach(function(t){(t.insert||t.remove||t.toggle)&&i("Marks only support modify triggers."),JB(t,n,f)}))}function KB(t,n){var e,r,a,u,o,s,l,c,f,h=n.config.legend,d=t.encode||{},p=d.legend||{},g=p.name||void 0,v=p.interactive,m=p.style,y=oB(t,h),_=bS.reduce(function(n,e){return n||t[e]},0);return _||i("Missing valid scale for legend."),o=function(t,n){var e=t.type||yS;t.type||1!==function(t){return bS.reduce(function(n,e){return n+(t[e]?1:0)},0)}(t)||!t.fill&&!t.stroke||(e=ph(n)?_S:vh(n)?xS:yS);return e!==_S?e:vh(n)?xS:_S}(t,n.scaleType(_)),s={title:null!=t.title,type:o,vgrad:"symbol"!==o&&y.isVertical()},l=zD(n.add(bF(null,[s]))),p=eB(function(t,n){var e={enter:{},update:{}};return nB(e,{orient:t("orient"),offset:t("offset"),padding:t("padding"),titlePadding:t("titlePadding"),cornerRadius:t("cornerRadius"),fill:t("fillColor"),stroke:t("strokeColor"),strokeWidth:n.strokeWidth,strokeDash:n.strokeDash}),e}(y,h),p,wS),e={enter:{x:{value:0},y:{value:0}}},c=zD(n.add(FF(a={type:o,scale:n.scaleRef(_),count:n.objectProperty(t.tickCount),values:n.objectProperty(t.values),minstep:n.property(t.tickMinStep),formatType:n.property(t.formatType),formatSpecifier:n.property(t.format)}))),o===_S?(u=[vB(t,_,h,d.gradient),xB(t,h,d.labels,c)],a.count=a.count||n.signalRef(`max(2,2*floor((${HD(y.gradientLength())})/100))`)):o===xS?u=[mB(t,_,h,d.gradient,c),xB(t,h,d.labels,c)]:(r=function(t,n){const e=oB(t,n);return{align:e("gridAlign"),columns:e.entryColumns(),center:{row:!0,column:!1},padding:{row:e("rowPadding"),column:e("columnPadding")}}}(t,h),u=[wB(t,h,d,c,HD(r.columns))],a.size=function(t,n,e){var r=HD(tO("size",t,e)),i=HD(tO("strokeWidth",t,e)),a=HD(function(t,n,e){return sB("fontSize",t)||function(t,n,e){var r=n.config.style[e];return r&&r[t]}("fontSize",n,e)}(e[1].encode,n,gS));return FD(`max(ceil(sqrt(${r})+${i}),${a})`,n)}(t,n,u[0].marks)),u=[bB(VS,null,null,l,v,e,u,r)],s.title&&u.push(function(t,n,e,r){var i,a=oB(t,n);return nB(i={enter:{opacity:AS},update:{opacity:kS,x:{field:{group:"padding"}},y:{field:{group:"padding"}}},exit:{opacity:AS}},{orient:a("titleOrient"),_anchor:a("titleAnchor"),anchor:{signal:FB},angle:{signal:SB},align:{signal:DB},baseline:{signal:BB},text:t.title,fill:a("titleColor"),fillOpacity:a("titleOpacity"),font:a("titleFont"),fontSize:a("titleFontSize"),fontStyle:a("titleFontStyle"),fontWeight:a("titleFontWeight"),limit:a("titleLimit")},{align:a("titleAlign"),baseline:a("titleBaseline")}),uB(gB,JS,vS,null,r,i,e)}(t,h,d.title,l)),f=bB(HS,m,g,l,v,p,u),t.zindex&&(f.zindex=t.zindex),QB(f,n)}function tO(t,n,e){return n[t]?`scale("${n[t]}",datum)`:sB(t,e[0].encode)}VB.countsRef=function(t,n,e){var r,i,a,u=this.counts||(this.counts={}),o=GB(n);return null!=o&&(t=this.scope,r=u[o]),r?e&&e.field&&XB(t,r.agg.params,e):(a={groupby:t.fieldRef(n,"key"),pulse:zD(this.output)},e&&e.field&&XB(t,a,e),i=t.add(yF(a)),r=t.add(bF({pulse:zD(i)})),r={agg:i,ref:zD(r)},null!=o&&(u[o]=r)),r.ref},VB.tuplesRef=function(){return zD(this.values)},VB.extentRef=function(t,n){return ZB(t,this,"extent","extent",n,!1)},VB.domainRef=function(t,n){return ZB(t,this,"domain","values",n,!1)},VB.valuesRef=function(t,n,e){return ZB(t,this,"vals","values",n,e||!0)},VB.lookupRef=function(t,n){return ZB(t,this,"lookup","tupleindex",n,!1)},VB.indataRef=function(t,n){return ZB(t,this,"indata","tupleindex",n,!0,!0)};const nO=`item.orient==="${eS}"?-90:item.orient==="${rS}"?90:0`,eO=`item.orient==="${iS}"?"${nS}":"${iS}"`;function rO(t,n){t=s(t)?{text:t}:t;var e,r,i=n.config.title,a=Z({},t.encode);return e=zD(n.add(bF(null,[{}]))),a.name=t.name,a.interactive=t.interactive,r=function(t,n,e,r){var i,a=oB(t,n),u={value:0},o=t.text;return nB(i={enter:{opacity:u},update:{opacity:{value:1}},exit:{opacity:u}},{text:o,orient:a("orient"),anchor:a("anchor"),align:{signal:cB},angle:{signal:nO},baseline:{signal:eO},dx:a("dx"),dy:a("dy"),fill:a("color"),font:a("font"),fontSize:a("fontSize"),fontStyle:a("fontStyle"),fontWeight:a("fontWeight"),frame:a("frame"),limit:a("limit"),offset:a("offset")||0},{align:a("align"),angle:a("angle"),baseline:a("baseline")}),uB(gB,QS,t.style||mS,null,r,i,e)}(t,i,a,e),t.zindex&&(r.zindex=t.zindex),QB(r,n)}function iO(t,n){var e=[];t.transform&&t.transform.forEach(function(t){e.push(PB(t,n))}),t.on&&t.on.forEach(function(e){JB(e,n,t.name)}),n.addDataPipeline(t.name,function(t,n,e){var r,i,a,u,o,s=[],l=null,c=!1,f=!1;t.values?ID(t.values)||ID(t.format)?(s.push(uO(n,t)),s.push(l=aO())):s.push(l=aO({$ingest:t.values,$format:t.format})):t.url?ID(t.url)||ID(t.format)?(s.push(uO(n,t)),s.push(l=aO())):s.push(l=aO({$request:t.url,$format:t.format})):t.source&&(l=r=W(t.source).map(function(t){return zD(n.getData(t).output)}),s.push(null));for(i=0,a=e.length;i<a;++i)u=e[i],o=u.metadata,l||o.source||s.push(l=aO()),s.push(u),o.generates&&(f=!0),o.modifies&&!f&&(c=!0),o.source?l=u:o.changes&&(l=null);r&&(a=r.length-1,s[0]=qF({derive:c,pulse:a?r:r[0]}),(c||a)&&s.splice(1,0,aO()));l||s.push(aO());return s.push($F({})),s}(t,n,e))}function aO(t){var n=bF({},t);return n.metadata={source:!0},n}function uO(t,n){return SF({url:n.url?t.property(n.url):void 0,values:n.values?t.property(n.values):void 0,format:t.objectProperty(n.format)})}function oO(t,n){return{scale:t.scale,range:n}}function sO(t,n,e,r){var i,a,u,s,l,c,f,h,d,p=oB(t,n),g=t.orient,v=t.gridScale,m=g===eS||g===nS?1:-1,y=function(t,n){if(1===n);else if(o(t)){for(var e=t=Z({},t);null!=e.mult;){if(!o(e.mult))return e.mult*=n,t;e=e.mult=Z({},e.mult)}e.mult=n}else t=n*(t||0);return t}(t.offset,m);return nB(i={enter:a={opacity:AS},update:s={opacity:kS},exit:u={opacity:AS}},{stroke:p("gridColor"),strokeDash:p("gridDash"),strokeDashOffset:p("gridDashOffset"),strokeOpacity:p("gridOpacity"),strokeWidth:p("gridWidth")}),l={scale:t.scale,field:pS,band:p("bandPosition"),round:p("tickRound"),extra:p("tickExtra"),offset:p("tickOffset")},g===nS||g===iS?(c="x",f="y",d="height"):(c="y",f="x",d="width"),h=f+"2",s[c]=a[c]=u[c]=l,v?(s[f]=a[f]={scale:v,range:0,mult:m,offset:y},s[h]=a[h]={scale:v,range:1,mult:m,offset:y}):(s[f]=a[f]={value:0,offset:y},s[h]=a[h]={signal:d,mult:m,offset:y}),uB(dB,jS,null,pS,r,i,e)}function lO(t,n,e,r,i){return{signal:'flush(range("'+t+'"), scale("'+t+'", datum.value), '+n+","+e+","+r+","+i+")"}}function cO(t,n){var e,r,i,a,u,o,s=function(t,n){var e=n.config,r=t.orient,i=r===nS||r===iS?e.axisX:e.axisY,a=e["axis"+r[0].toUpperCase()+r.slice(1)],u="band"===n.scaleType(t.scale)&&e.axisBand;return i||a||u?Z({},e.axis,i,a,u):e.axis}(t,n),l=t.encode||{},c=l.axis||{},f=c.name||void 0,h=c.interactive,d=c.style,p=oB(t,s);return e={orient:t.orient,ticks:!!p("ticks"),labels:!!p("labels"),grid:!!p("grid"),domain:!!p("domain"),title:null!=t.title},r=zD(n.add(bF({},[e]))),c=eB({update:{offset:KS(p("offset")||0),position:KS(WD(t.position,0)),titlePadding:KS(p("titlePadding")),minExtent:KS(p("minExtent")),maxExtent:KS(p("maxExtent")),range:{signal:`abs(span(range("${t.scale}")))`}}},l.axis,wS),i=zD(n.add(_F({scale:n.scaleRef(t.scale),extra:n.property(p("tickExtra")),count:n.objectProperty(t.tickCount),values:n.objectProperty(t.values),minstep:n.property(t.tickMinStep),formatType:n.property(t.formatType),formatSpecifier:n.property(t.format)}))),o=[],e.grid&&o.push(sO(t,s,l.grid,i)),e.ticks&&(a=p("tickSize"),o.push(function(t,n,e,r,i){var a,u,o,s,l,c,f=oB(t,n),h=t.orient,d=h===eS||h===nS?-1:1;return nB(a={enter:u={opacity:AS},update:s={opacity:kS},exit:o={opacity:AS}},{stroke:f("tickColor"),strokeDash:f("tickDash"),strokeDashOffset:f("tickDashOffset"),strokeOpacity:f("tickOpacity"),strokeWidth:f("tickWidth")}),(l=KS(i)).mult=d,c={scale:t.scale,field:pS,band:f("bandPosition"),round:f("tickRound"),extra:f("tickExtra"),offset:f("tickOffset")},h===nS||h===iS?(s.y=u.y=AS,s.y2=u.y2=l,s.x=u.x=o.x=c):(s.x=u.x=AS,s.x2=u.x2=l,s.y=u.y=o.y=c),uB(dB,IS,null,pS,r,a,e)}(t,s,l.ticks,i,a))),e.labels&&(a=e.ticks?a:0,o.push(function(t,n,e,r,i){var a,u,o,s,l,c,f,h,d,p,g=oB(t,n),v=t.orient,m=v===eS||v===nS?-1:1,y=v===nS||v===iS,_=t.scale,x=HD(g("labelFlush")),b=HD(g("labelFlushOffset")),w=0===x||!!x,A=g("labelAlign"),k=g("labelBaseline");return(o=KS(i)).mult=m,o.offset=KS(g("labelPadding")||0),o.offset.mult=m,s={scale:_,field:pS,band:.5,offset:g("tickOffset")},y?(l=A||(w?lO(_,x,'"left"','"right"','"center"'):"center"),c=k||(v===nS?"bottom":"top"),f=!A):(l=A||(v===rS?"left":"right"),c=k||(w?lO(_,x,'"top"','"bottom"','"middle"'):"middle"),f=!k),f=f&&w&&b?lO(_,x,"-"+b,b,0):null,nB(a={enter:u={opacity:AS,x:y?s:o,y:y?o:s},update:{opacity:kS,text:{field:lS},x:u.x,y:u.y},exit:{opacity:AS,x:u.x,y:u.y}},{[y?"dx":"dy"]:f,align:l,baseline:c,angle:g("labelAngle"),fill:g("labelColor"),fillOpacity:g("labelOpacity"),font:g("labelFont"),fontSize:g("labelFontSize"),fontWeight:g("labelFontWeight"),fontStyle:g("labelFontStyle"),limit:g("labelLimit")}),h=g("labelBound"),d=g("labelOverlap"),p=g("labelSeparation"),t=uB(gB,$S,gS,pS,r,a,e),(d||h)&&(t.overlap={separation:p,method:d,order:"datum.index",bound:h?{scale:_,orient:v,tolerance:h}:null}),t}(t,s,l.labels,i,a))),e.domain&&o.push(function(t,n,e,r){var i,a,u,o,s,l,c=oB(t,n),f=t.orient;return nB(i={enter:a={opacity:AS},update:u={opacity:kS},exit:{opacity:AS}},{stroke:c("domainColor"),strokeDash:c("domainDash"),strokeDashOffset:c("domainDashOffset"),strokeWidth:c("domainWidth"),strokeOpacity:c("domainOpacity")}),f===nS||f===iS?(o="x",l="y"):(o="y",l="x"),s=o+"2",a[l]=AS,u[o]=a[o]=oO(t,0),u[s]=a[s]=oO(t,1),uB(dB,US,null,null,r,i,e)}(t,s,l.domain,r)),e.title&&o.push(function(t,n,e,r){var i,a,u,o,s=oB(t,n),l=t.orient,c=l===eS||l===nS?-1:1,f=l===nS||l===iS;return i={enter:a={opacity:AS,anchor:KS(s("titleAnchor")),align:{signal:cB}},update:u=Z({},a,{opacity:kS,text:KS(t.title)}),exit:{opacity:AS}},o={signal:`lerp(range("${t.scale}"), ${lB(0,1,.5)})`},f?(u.x=o,a.angle={value:0},a.baseline={value:l===nS?"bottom":"top"}):(u.y=o,a.angle={value:90*c},a.baseline={value:"bottom"}),nB(i,{angle:s("titleAngle"),baseline:s("titleBaseline"),fill:s("titleColor"),fillOpacity:s("titleOpacity"),font:s("titleFont"),fontSize:s("titleFontSize"),fontStyle:s("titleFontStyle"),fontWeight:s("titleFontWeight"),limit:s("titleLimit")},{align:s("titleAlign")}),!tB(i,"x",s("titleX"),"update")&&!f&&!aB("x",e)&&(i.enter.auto={value:!0}),!tB(i,"y",s("titleY"),"update")&&f&&!aB("y",e)&&(i.enter.auto={value:!0}),uB(gB,WS,vS,null,r,i,e)}(t,s,l.title,r)),u=bB(qS,d,f,r,h,c,o),t.zindex&&(u.zindex=t.zindex),QB(u,n)}function fO(t,n,e){var r=W(t.signals),a=W(t.scales);return e||r.forEach(function(t){DD(t,n)}),W(t.projections).forEach(function(t){!function(t,n){var e={};for(var r in t)"name"!==r&&(e[r]=tS(t[r],r,n));n.addProjection(t.name,e)}(t,n)}),a.forEach(function(t){VF(t,n)}),W(t.data).forEach(function(t){iO(t,n)}),a.forEach(function(t){GF(t,n)}),r.forEach(function(t){!function(t,n){var e=n.getSignal(t.name),r=t.update;t.init&&(r?i("Signals can not include both init and update expressions."):(r=t.init,e.initonly=!0)),r&&(r=FD(r,n),e.update=r.$expr,e.params=r.$params),t.on&&t.on.forEach(function(t){gF(t,n,e.id)})}(t,n)}),W(t.axes).forEach(function(t){cO(t,n)}),W(t.marks).forEach(function(t){QB(t,n)}),W(t.legends).forEach(function(t){KB(t,n)}),t.title&&rO(t.title,n),n.parseLambdas(),n}var hO=yt(["width","height","padding","autosize"]);function dO(t,n){var e,r,i,a,u,s=n.config;return n.background=t.background||s.background,n.eventConfig=s.events,u=zD(n.root=n.add(OD())),n.addSignal("width",t.width||0),n.addSignal("height",t.height||0),n.addSignal("padding",function(t,n){return o(t=t||n.padding)?{top:kD(t.top),bottom:kD(t.bottom),left:kD(t.left),right:kD(t.right)}:{top:e=kD(t),bottom:e,left:e,right:e};var e}(t.padding,s)),n.addSignal("autosize",function(t,n){return o(t=t||n.autosize)?t:{type:t||"pad"}}(t.autosize,s)),n.legends=n.objectProperty(s.legend&&s.legend.layout),W(t.signals).forEach(function(t){hO[t.name]||DD(t,n)}),r=n.add(bF()),i=eB({enter:{x:{value:0},y:{value:0}},update:{width:{signal:"width"},height:{signal:"height"}}},t.encode),i=n.add(kF(rB(i,fB,PS,t.style,n,{pulse:zD(r)}))),a=n.add(WF({layout:n.objectProperty(t.layout),legends:n.legends,autosize:n.signalRef("autosize"),mark:u,pulse:zD(i)})),n.operators.pop(),n.pushState(zD(i),zD(a),null),fO(t,n,!0),n.operators.push(a),e=n.add(xF({mark:u,pulse:zD(a)})),e=n.add(UF({pulse:zD(e)})),e=n.add($F({pulse:zD(e)})),n.addData("root",new YB(n,r,r,e)),n}function pO(t){this.config=t,this.bindings=[],this.field={},this.signals={},this.lambdas={},this.scales={},this.events={},this.data={},this.streams=[],this.updates=[],this.operators=[],this.background=null,this.eventConfig=null,this._id=0,this._subid=0,this._nextsub=[0],this._parent=[],this._encode=[],this._lookup=[],this._markpath=[]}function gO(t){this.config=t.config,this.legends=t.legends,this.field=Object.create(t.field),this.signals=Object.create(t.signals),this.lambdas=Object.create(t.lambdas),this.scales=Object.create(t.scales),this.events=Object.create(t.events),this.data=Object.create(t.data),this.streams=[],this.updates=[],this.operators=[],this._id=0,this._subid=++t._nextsub[0],this._nextsub=t._nextsub,this._parent=t._parent.slice(),this._encode=t._encode.slice(),this._lookup=t._lookup.slice(),this._markpath=t._markpath}var vO=pO.prototype=gO.prototype;function mO(t){return(u(t)?function(t){for(var n,e="[",r=0,i=t.length;r<i;++r)n=t[r],e+=(r>0?",":"")+(o(n)?n.signal||mO(n):l(n));return e+"]"}:function(t){var n,e,r="{",i=0;for(n in t)e=t[n],r+=(++i>1?",":"")+l(n)+":"+(o(e)?e.signal||mO(e):l(e));return r+"}"})(t)}function yO(t){return(t||[]).reduce((t,n)=>{for(var e in n){var r="legend"===e?{layout:1}:"style"===e||null;_O(t,e,n[e],r)}return t},{padding:0,autosize:"pad",background:null,events:{defaults:{allow:["wheel"]}},group:null,mark:null,arc:{fill:AO},area:{fill:AO},image:null,line:{stroke:AO,strokeWidth:wO},path:{stroke:AO},rect:{fill:AO},rule:{stroke:kO},shape:{stroke:AO},symbol:{fill:AO,size:64},text:{fill:kO,font:xO,fontSize:11},style:{"guide-label":{fill:kO,font:xO,fontSize:10},"guide-title":{fill:kO,font:xO,fontSize:11,fontWeight:"bold"},"group-title":{fill:kO,font:xO,fontSize:13,fontWeight:"bold"},point:{size:bO,strokeWidth:wO,shape:"circle"},circle:{size:bO,strokeWidth:wO},square:{size:bO,strokeWidth:wO,shape:"square"},cell:{fill:"transparent",stroke:EO}},title:{orient:"top",anchor:"middle",offset:4},axis:{minExtent:0,maxExtent:200,bandPosition:.5,domain:!0,domainWidth:1,domainColor:MO,grid:!1,gridWidth:1,gridColor:EO,labels:!0,labelAngle:0,labelLimit:180,labelPadding:2,ticks:!0,tickColor:MO,tickOffset:0,tickRound:!0,tickSize:5,tickWidth:1,titlePadding:4},axisBand:{tickOffset:-1},legend:{orient:"right",padding:0,gridAlign:"each",columnPadding:10,rowPadding:2,symbolDirection:"vertical",gradientDirection:"vertical",gradientLength:200,gradientThickness:16,gradientStrokeColor:EO,gradientStrokeWidth:0,gradientLabelOffset:2,labelAlign:"left",labelBaseline:"middle",labelLimit:160,labelOffset:4,labelOverlap:!0,symbolType:"circle",symbolSize:100,symbolOffset:0,symbolStrokeWidth:1.5,symbolBaseFillColor:"transparent",symbolBaseStrokeColor:MO,titleLimit:180,titleOrient:"top",titlePadding:5,layout:{offset:18,direction:"horizontal",left:{direction:"vertical"},right:{direction:"vertical"}}},range:{category:{scheme:"tableau10"},ordinal:{scheme:"blues"},heatmap:{scheme:"yellowgreenblue"},ramp:{scheme:"blues"},diverging:{scheme:"blueorange",extent:[1,0]},symbol:["circle","square","triangle-up","cross","diamond","triangle-right","triangle-down","triangle-left"]}})}function _O(t,n,e,r){var i,a;if(o(e)&&!u(e))for(i in a=o(t[n])?t[n]:t[n]={},e)r&&(!0===r||r[i])?_O(a,i,e[i]):a[i]=e[i];else t[n]=e}vO.fork=function(){return new gO(this)},vO.isSubscope=function(){return this._subid>0},vO.toRuntime=function(){return this.finish(),{background:this.background,operators:this.operators,streams:this.streams,updates:this.updates,bindings:this.bindings,eventConfig:this.eventConfig}},vO.id=function(){return(this._subid?this._subid+":":0)+this._id++},vO.add=function(t){return this.operators.push(t),t.id=this.id(),t.refs&&(t.refs.forEach(function(n){n.$ref=t.id}),t.refs=null),t},vO.proxy=function(t){var n=t instanceof SD?zD(t):t;return this.add(LF({value:n}))},vO.addStream=function(t){return this.streams.push(t),t.id=this.id(),t},vO.addUpdate=function(t){return this.updates.push(t),t},vO.finish=function(){var t,n;for(t in this.root&&(this.root.root=!0),this.signals)this.signals[t].signal=t;for(t in this.scales)this.scales[t].scale=t;function e(t,n,e){var r;t&&((r=t.data||(t.data={}))[n]||(r[n]=[])).push(e)}for(t in this.data)for(var r in e((n=this.data[t]).input,t,"input"),e(n.output,t,"output"),e(n.values,t,"values"),n.index)e(n.index[r],t,"index:"+r);return this},vO.pushState=function(t,n,e){this._encode.push(zD(this.add($F({pulse:t})))),this._parent.push(n),this._lookup.push(e?zD(this.proxy(e)):null),this._markpath.push(-1)},vO.popState=function(){this._encode.pop(),this._parent.pop(),this._lookup.pop(),this._markpath.pop()},vO.parent=function(){return M(this._parent)},vO.encode=function(){return M(this._encode)},vO.lookup=function(){return M(this._lookup)},vO.markpath=function(){var t=this._markpath;return++t[t.length-1]},vO.fieldRef=function(t,n){if(s(t))return TD(t,n);t.signal||i("Unsupported field reference: "+l(t));var e,r=t.signal,a=this.field[r];return a||(e={name:this.signalRef(r)},n&&(e.as=n),this.field[r]=a=zD(this.add(CF(e)))),a},vO.compareRef=function(t,n){function e(t){return $D(t)?(i=!0,r.signalRef(t.signal)):t}var r=this,i=!1,a=W(t.field).map(e),u=W(t.order).map(e);return n&&a.push(ND),i?zD(this.add(wF({fields:a,orders:u}))):PD(a,u)},vO.keyRef=function(t,n){var e=this.signals,r=!1;return t=W(t).map(function(t){return $D(t)?(r=!0,zD(e[t.signal])):t}),r?zD(this.add(DF({fields:t,flat:n}))):function(t,n){var e={$key:t};return n&&(e.$flat=!0),e}(t,n)},vO.sortRef=function(t){if(!t)return t;var n=[qD(t.op,t.field),ND],e=t.order||"ascending";return e.signal?zD(this.add(wF({fields:n,orders:[e=this.signalRef(e.signal),e]}))):PD(n,[e,e])},vO.event=function(t,n){var e=t+":"+n;if(!this.events[e]){var r=this.id();this.streams.push({id:r,source:t,type:n}),this.events[e]=r}return this.events[e]},vO.addSignal=function(t,n){this.signals.hasOwnProperty(t)&&i("Duplicate signal name: "+l(t));var e=n instanceof SD?n:this.add(OD(n));return this.signals[t]=e},vO.getSignal=function(t){return this.signals[t]||i("Unrecognized signal name: "+l(t)),this.signals[t]},vO.signalRef=function(t){return this.signals[t]?zD(this.signals[t]):(this.lambdas.hasOwnProperty(t)||(this.lambdas[t]=this.add(OD(null))),zD(this.lambdas[t]))},vO.parseLambdas=function(){for(var t=Object.keys(this.lambdas),n=0,e=t.length;n<e;++n){var r=t[n],i=FD(r,this),a=this.lambdas[r];a.params=i.$params,a.update=i.$expr}},vO.property=function(t){return t&&t.signal?this.signalRef(t.signal):t},vO.objectProperty=function(t){return t&&o(t)?this.signalRef(t.signal||mO(t)):t},vO.exprRef=function(t,n){var e={expr:FD(t,this)};return n&&(e.expr.$name=n),zD(this.add(MF(e)))},vO.addBinding=function(t,n){this.bindings||i("Nested signals do not support binding: "+l(t)),this.bindings.push(Z({signal:t},n))},vO.addScaleProj=function(t,n){this.scales.hasOwnProperty(t)&&i("Duplicate scale or projection name: "+l(t)),this.scales[t]=this.add(n)},vO.addScale=function(t,n){this.addScaleProj(t,jF(n))},vO.addProjection=function(t,n){this.addScaleProj(t,PF(n))},vO.getScale=function(t){return this.scales[t]||i("Unrecognized scale name: "+l(t)),this.scales[t]},vO.projectionRef=vO.scaleRef=function(t){return zD(this.getScale(t))},vO.projectionType=vO.scaleType=function(t){return this.getScale(t).params.type},vO.addData=function(t,n){return this.data.hasOwnProperty(t)&&i("Duplicate data set name: "+l(t)),this.data[t]=n},vO.getData=function(t){return this.data[t]||i("Undefined data set name: "+l(t)),this.data[t]},vO.addDataPipeline=function(t,n){return this.data.hasOwnProperty(t)&&i("Duplicate data set name: "+l(t)),this.addData(t,YB.fromEntries(this,n))};var xO="sans-serif",bO=30,wO=2,AO="#4c78a8",kO="#000",MO="#888",EO="#ddd";Z(Ir,ja,Yf,kv,sb,ow,kA,fk,Mk,zk),t.Bounds=Mu,t.CanvasHandler=pc,t.CanvasRenderer=_c,t.Dataflow=Lr,t.Debug=A,t.Error=x,t.EventStream=It,t.Gradient=Du,t.GroupItem=Su,t.Handler=sc,t.Info=w,t.Item=Fu,t.Marks=Yl,t.MultiPulse=Or,t.None=_,t.Operator=qt,t.Parameters=Tt,t.Pulse=Cr,t.RenderType=Zc,t.Renderer=fc,t.ResourceLoader=zu,t.SVGHandler=Ac,t.SVGRenderer=Oc,t.SVGStringRenderer=Wc,t.Scenegraph=Kl,t.Transform=jr,t.View=yD,t.Warn=b,t.accessor=n,t.accessorFields=r,t.accessorName=e,t.array=W,t.bin=ti,t.bootstrapCI=_i,t.boundClip=af,t.boundContext=Ts,t.boundItem=Vl,t.boundMark=Xl,t.boundStroke=Os,t.changeset=zt,t.clampRange=H,t.closeTag=Cc,t.compare=V,t.constant=G,t.debounce=X,t.definition=Wr,t.domChild=ic,t.domClear=ac,t.domCreate=ec,t.domFind=rc,t.error=i,t.expressionFunction=WC,t.extend=Z,t.extent=J,t.extentIndex=Q,t.falsy=m,t.fastmap=tt,t.field=c,t.flush=nt,t.font=Ul,t.fontFamily=ql,t.fontSize=Rl,t.format=Cn,t.formatLocale=jp,t.formats=Dn,t.id=h,t.identity=d,t.inferType=rn,t.inferTypes=an,t.ingest=Dt,t.inherits=et,t.inrange=rt,t.interpolate=zg,t.interpolateColors=Sg,t.interpolateRange=Fg,t.intersect=Kc,t.intersectBoxLine=Ws,t.intersectPath=Us,t.intersectPoint=js,t.intersectRule=Is,t.isArray=u,t.isBoolean=it,t.isDate=at,t.isFunction=Y,t.isNumber=ut,t.isObject=o,t.isRegExp=ot,t.isString=s,t.isTuple=Mt,t.key=st,t.lerp=lt,t.loader=br,t.logger=k,t.merge=ct,t.one=g,t.openTag=Ec,t.pad=ht,t.panLinear=z,t.panLog=N,t.panPow=T,t.panSymlog=R,t.parse=function(t,n){return o(t)||i("Input Vega specification must be an object."),dO(t,new pO(yO([n,t.config]))).toRuntime()},t.pathCurves=Go,t.pathEqual=sf,t.pathParse=Jo,t.pathRectangle=ys,t.pathRender=ss,t.pathSymbols=fs,t.pathTrail=_s,t.peek=M,t.point=oc,t.projection=Qx,t.quantizeInterpolator=Bg,t.quarter=$,t.quartiles=xi,t.randomInteger=function(n,e){null==e&&(e=n,n=0);var r,i,a,u={};return u.min=function(t){return arguments.length?(a=i-(r=t||0),u):r},u.max=function(t){return arguments.length?(a=(i=t||0)-r,u):i},u.sample=function(){return r+Math.floor(a*t.random())},u.pdf=function(t){return t===Math.floor(t)&&t>=r&&t<i?1/a:0},u.cdf=function(t){var n=Math.floor(t);return n<r?0:n>=i?1:(n-r+1)/a},u.icdf=function(t){return t>=0&&t<=1?r-1+Math.floor(t*a):NaN},u.min(n).max(e)},t.randomKDE=wi,t.randomLCG=function(t){return function(){return(t=(1103515245*t+12345)%2147483647)/2147483647}},t.randomMixture=Ai,t.randomNormal=bi,t.randomUniform=ki,t.read=xr,t.renderModule=Qc,t.repeat=ft,t.resetSVGClipId=function(){fl=1},t.responseType=Fn,t.runtime=eD,t.runtimeContext=iD,t.scale=Mg,t.sceneEqual=of,t.sceneFromJSON=Ql,t.scenePickVisit=Qs,t.sceneToJSON=Jl,t.sceneVisit=Js,t.sceneZOrder=Zs,t.scheme=Pg,t.setRandom=function(n){t.random=n},t.span=dt,t.splitAccessPath=a,t.stringValue=l,t.textMetrics=Bl,t.timeFormatLocale=_r,t.timeInterval=_h,t.toBoolean=pt,t.toDate=vt,t.toNumber=E,t.toSet=yt,t.toString=mt,t.transform=Hr,t.transforms=Ir,t.truncate=_t,t.truthy=v,t.tupleid=Et,t.typeParsers=tn,t.utcquarter=I,t.version="5.3.5",t.visitArray=xt,t.zero=p,t.zoomLinear=L,t.zoomLog=q,t.zoomPow=U,t.zoomSymlog=j,Object.defineProperty(t,"__esModule",{value:!0})});
```
