## Supplementary material for "Time-resolved bottlenecks reveal concurrent pathogen entry and growth during bacterial infection dynamics": Code 2: util.js

```
// Formats the number in a manner based on the locale but using latin numerals
// https://developer.mozilla.org/en-US/docs/Web/JavaScript/Reference/Global_Objects/Intl/NumberFormat
const formatter = new Intl.NumberFormat({numberingSystem: "latn"})


function formatTable(tableBody, data, sortedKeys) {
    for (const key of sortedKeys) {
        let colIdx = 1;
        let row = tableBody.insertRow(0);

        let keyCell = row.insertCell(0)
        keyCell.innerText = key;
        keyCell.style.setProperty("text-align", "left");
        keyCell.style.setProperty("font-weight", "bold");

        for (const innerKey of Object.keys(data)) {
            let dataCell = row.insertCell(colIdx++);
            dataCell.innerText = formatter.format(data[innerKey][key]);
        }
    }
}


function sortIDs(a, b, data) {
    const diff = data[a] - data[b];
    // if two samples have the same number of features then we
    // determine the order using the sample ID alphabetical order
    if (diff == 0){
      return b.localeCompare(a);
    }

    return diff;
}
```
