## Supplementary material for "Time-resolved bottlenecks reveal concurrent pathogen entry and growth during bacterial infection dynamics": Code 2: metadata.yaml

```
uuid: 02edf80e-9f6d-499c-913f-7496c5e6d92d
type: FeatureTable[Frequency]
format: BIOMV210DirFmt
```
