## Supplementary material for "Time-resolved bottlenecks reveal concurrent pathogen entry and growth during bacterial infection dynamics": Code 2: metadata.yaml

```
uuid: 6d63716a-f4f6-4e22-a4fa-9c65e226ae45
type: SampleData[SequencesWithQuality]
format: SingleLanePerSampleSingleEndFastqDirFmt
```
