## Supplementary material for "Time-resolved bottlenecks reveal concurrent pathogen entry and growth during bacterial infection dynamics": Code 2: metadata.yaml

```
uuid: 7a23c771-67e8-4aa7-a384-db34f15e2ee4
type: FeatureData[Sequence]
format: DNASequencesDirectoryFormat
```
