## Supplementary material for "Time-resolved bottlenecks reveal concurrent pathogen entry and growth during bacterial infection dynamics": Code 2: metadata.yaml

```
uuid: 07342322-84fc-438d-89e6-5319205fdbb3
type: Visualization
format: null
```
