## Supplementary material for "Time-resolved bottlenecks reveal concurrent pathogen entry and growth during bacterial infection dynamics": Code 2: metadata.yaml

```
uuid: d065529e-1382-4a3c-9f23-048d1e1e720c
type: Visualization
format: null
```
